# An effector from the potato late blight pathogen bridges ENTH-domain protein TOL9a to an activated helper NLR to suppress immunity

**DOI:** 10.1101/2025.07.06.663370

**Authors:** Jogi Madhuprakash, AmirAli Toghani, Hsuan Pai, Madia Harvey, Adam R. Bentham, Benjamin A. Seager, Enoch Lok Him Yuen, Juan Carlos De la Concepción, David M. Lawson, Clare E. M. Stevenson, Angel Vergara-Cruces, Lida Derevnina, Tolga O. Bozkurt, Mark J. Banfield, Sophien Kamoun, Mauricio P. Contreras

**Affiliations:** The Sainsbury Laboratory, University of East Anglia, Norwich Research Park, Norwich, UK; Department of Plant Sciences, School of Life Sciences, University of Hyderabad, Gachibowli, Hyderabad, India; Department of Biochemistry and Metabolism, John Innes Centre, Norwich Research Park, Norwich, UK; Department of Life Sciences, Imperial College, London, UK

## Abstract

Pathogens counteract central nodes of NLR immune receptor networks to suppress immunity. However, the mechanisms by which pathogens hijack helper NLR pathways are poorly understood. Here, we show that an effector from the potato late blight pathogen *Phytophthora infestans* bridges the host protein NbTOL9a, a putative member of the host ESCRT pathway, to a helper NLR to suppress immunity. In this work, we solved the crystal structure of the RXLR-LWY effector AVRcap1b in complex with the ENTH domain of NbTOL9a. The structure revealed that unlike other RXLR-LWY effectors, AVRcap1b has a novel L-shaped fold that defines a new structural family of effectors in the *Phytophthora* genus. Moreover, we defined the AVRcap1b/NbTOL9a binding interface and designed effector mutants that don’t bind NbTOL9a, impairing immune suppression. This indicates that ENTH binding is required for full virulence activity of this effector. Lastly, we show that AVRcap1b associates specifically with activated NbNRC2 independently of NbTOL9a binding. This suggests that the effector functions as a bridge that interconnects NbNRC2 with the NbTOL9a pathway. These results illustrate an unprecedented pathogen mechanism to hijack helper NLR pathways and suppress immunity.

## Supplementary material for "An effector from the potato late blight pathogen bridges ENTH-domain protein TOL9a to an activated helper NLR to suppress immunity": AVRcap1b_psiblast.json (part 1 of 4)

```
{
"BlastOutput2": [
{
    "report": {
      "program": "blastp",
      "version": "BLASTP 2.16.1+",
      "reference": "Stephen F. Altschul, Thomas L. Madden, Alejandro A. Sch&auml;ffer, Jinghui Zhang, Zheng Zhang, Webb Miller, and David J. Lipman (1997), \"Gapped BLAST and PSI-BLAST: a new generation of protein database search programs\", Nucleic Acids Res. 25:3389-3402.",
      "search_target": {
        "db": "nr"
      },
      "params": {
        "matrix": "BLOSUM62",
        "expect": 0.05,
        "gap_open": 11,
        "gap_extend": 1,
        "filter": "F",
        "cbs": 2
      },
      "results": {
        "search": {
          "query_id": "Query_9026675",
          "query_title": "UNNAMED PROTEIN PRODUCT",
          "query_len": 678,
          "hits": [
            {
              "num": 1,
              "description": [
                {
                  "id": "ref|XP_002896931.1|",
                  "accession": "XP_002896931",
                  "title": "secreted RxLR effector peptide protein, putative [Phytophthora infestans T30-4]",
                  "taxid": 403677,
                  "sciname": "Phytophthora infestans T30-4"
                },
                {
                  "id": "sp|D0NVF3.1|",
                  "accession": "D0NVF3",
                  "title": "RecName: Full=RxLR effector protein PITG_16705; Flags: Precursor [Phytophthora infestans T30-4]",
                  "taxid": 403677,
                  "sciname": "Phytophthora infestans T30-4"
                },
                {
                  "id": "gb|EEY66630.1|",
                  "accession": "EEY66630",
                  "title": "secreted RxLR effector peptide protein, putative [Phytophthora infestans T30-4]",
                  "taxid": 403677,
                  "sciname": "Phytophthora infestans T30-4"
                },
                {
                  "id": "gb|KAF4131904.1|",
                  "accession": "KAF4131904",
                  "title": "hypothetical protein GN958_ATG18937 [Phytophthora infestans]",
                  "taxid": 4787,
                  "sciname": "Phytophthora infestans"
                }
              ],
              "len": 678,
              "hsps": [
                {
                  "num": 1,
                  "bit_score": 1389.02,
                  "score": 3594,
                  "evalue": 0,
                  "identity": 678,
                  "positive": 678,
                  "query_from": 1,
                  "query_to": 678,
                  "hit_from": 1,
                  "hit_to": 678,
                  "align_len": 678,
                  "gaps": 0,
                  "qseq": "MHLFFLTAVAFVITSVSVDASVAKDPRGHAPNRTEVDTVNASSSTRLLRKNSTVDLVGEERAPSIVENIKALVKSSAVTPAKLQQWLDERLPAGLVFKNMNLDEPNIFSLLHEPNFAKWVQYADDLSAKSSHKESSVISTLTSLHGDKVVYDTIQAAKLYPQLSELALKLEKDQIRFWIATRKDPSVVFEALNLNWAGISIFPKPEFSAWLKYVDDVNARHPKEAPLSIIPTLKQRFSRGDEAGTDVLLKLIANGKATTEAKTVANKVESALFDFWLNSRETPDKVMDAFKYGTTTQAFLGSPRWKEWERYLSAYNARYPEKKATAIETLTRKYGDAQLLDTLIGASSKGETKTLAAKLQAQQFDRWMNLKESPLDVYNRLRSSYGDTAFFNEPQLNVWVSYMNVFVDKNPSKVDKMFLELGDTFGDMRLFRVLGEAKKFPNLESTATKLQMEKASTLFASGKSPEGIFKVLALDNVGDDILSNTLFHKWLAYLQKFNKEHPNNQESWFDMLRISYQPFGVERIIETGRKNPLTRLMAEKVENAYHNYWLDIKMEPKTAFRSLHLDESGEKLLADPKFNTWVQYLKTFNDRYPNEKTTVIDGLRDNSHDIALLRMFSAAKNDPSTEKLATDLQSALILKWQDAKKTPEELKRVFVGVPAADEMLDRYIKLLAVASSTP",
                  "hseq": "MHLFFLTAVAFVITSVSVDASVAKDPRGHAPNRTEVDTVNASSSTRLLRKNSTVDLVGEERAPSIVENIKALVKSSAVTPAKLQQWLDERLPAGLVFKNMNLDEPNIFSLLHEPNFAKWVQYADDLSAKSSHKESSVISTLTSLHGDKVVYDTIQAAKLYPQLSELALKLEKDQIRFWIATRKDPSVVFEALNLNWAGISIFPKPEFSAWLKYVDDVNARHPKEAPLSIIPTLKQRFSRGDEAGTDVLLKLIANGKATTEAKTVANKVESALFDFWLNSRETPDKVMDAFKYGTTTQAFLGSPRWKEWERYLSAYNARYPEKKATAIETLTRKYGDAQLLDTLIGASSKGETKTLAAKLQAQQFDRWMNLKESPLDVYNRLRSSYGDTAFFNEPQLNVWVSYMNVFVDKNPSKVDKMFLELGDTFGDMRLFRVLGEAKKFPNLESTATKLQMEKASTLFASGKSPEGIFKVLALDNVGDDILSNTLFHKWLAYLQKFNKEHPNNQESWFDMLRISYQPFGVERIIETGRKNPLTRLMAEKVENAYHNYWLDIKMEPKTAFRSLHLDESGEKLLADPKFNTWVQYLKTFNDRYPNEKTTVIDGLRDNSHDIALLRMFSAAKNDPSTEKLATDLQSALILKWQDAKKTPEELKRVFVGVPAADEMLDRYIKLLAVASSTP",
                  "midline": "MHLFFLTAVAFVITSVSVDASVAKDPRGHAPNRTEVDTVNASSSTRLLRKNSTVDLVGEERAPSIVENIKALVKSSAVTPAKLQQWLDERLPAGLVFKNMNLDEPNIFSLLHEPNFAKWVQYADDLSAKSSHKESSVISTLTSLHGDKVVYDTIQAAKLYPQLSELALKLEKDQIRFWIATRKDPSVVFEALNLNWAGISIFPKPEFSAWLKYVDDVNARHPKEAPLSIIPTLKQRFSRGDEAGTDVLLKLIANGKATTEAKTVANKVESALFDFWLNSRETPDKVMDAFKYGTTTQAFLGSPRWKEWERYLSAYNARYPEKKATAIETLTRKYGDAQLLDTLIGASSKGETKTLAAKLQAQQFDRWMNLKESPLDVYNRLRSSYGDTAFFNEPQLNVWVSYMNVFVDKNPSKVDKMFLELGDTFGDMRLFRVLGEAKKFPNLESTATKLQMEKASTLFASGKSPEGIFKVLALDNVGDDILSNTLFHKWLAYLQKFNKEHPNNQESWFDMLRISYQPFGVERIIETGRKNPLTRLMAEKVENAYHNYWLDIKMEPKTAFRSLHLDESGEKLLADPKFNTWVQYLKTFNDRYPNEKTTVIDGLRDNSHDIALLRMFSAAKNDPSTEKLATDLQSALILKWQDAKKTPEELKRVFVGVPAADEMLDRYIKLLAVASSTP"
                }
              ]
            },
            {
              "num": 2,
              "description": [
                {
                  "id": "gb|KAI9984868.1|",
                  "accession": "KAI9984868",
                  "title": "hypothetical protein PInf_006398 [Phytophthora infestans]",
                  "taxid": 4787,
                  "sciname": "Phytophthora infestans"
                }
              ],
              "len": 579,
              "hsps": [
                {
                  "num": 1,
                  "bit_score": 1190.25,
                  "score": 3078,
                  "evalue": 0,
                  "identity": 578,
                  "positive": 578,
                  "query_from": 100,
                  "query_to": 678,
                  "hit_from": 1,
                  "hit_to": 579,
                  "align_len": 579,
                  "gaps": 0,
                  "qseq": "MNLDEPNIFSLLHEPNFAKWVQYADDLSAKSSHKESSVISTLTSLHGDKVVYDTIQAAKLYPQLSELALKLEKDQIRFWIATRKDPSVVFEALNLNWAGISIFPKPEFSAWLKYVDDVNARHPKEAPLSIIPTLKQRFSRGDEAGTDVLLKLIANGKATTEAKTVANKVESALFDFWLNSRETPDKVMDAFKYGTTTQAFLGSPRWKEWERYLSAYNARYPEKKATAIETLTRKYGDAQLLDTLIGASSKGETKTLAAKLQAQQFDRWMNLKESPLDVYNRLRSSYGDTAFFNEPQLNVWVSYMNVFVDKNPSKVDKMFLELGDTFGDMRLFRVLGEAKKFPNLESTATKLQMEKASTLFASGKSPEGIFKVLALDNVGDDILSNTLFHKWLAYLQKFNKEHPNNQESWFDMLRISYQPFGVERIIETGRKNPLTRLMAEKVENAYHNYWLDIKMEPKTAFRSLHLDESGEKLLADPKFNTWVQYLKTFNDRYPNEKTTVIDGLRDNSHDIALLRMFSAAKNDPSTEKLATDLQSALILKWQDAKKTPEELKRVFVGVPAADEMLDRYIKLLAVASSTP",
                  "hseq": "MNLDEPNIFSLLHEPNFAKWVQYADDLSAKSSHKESSVISTLTSLHGDKAVYDTIQAAKLYPQLSELALKLEKDQIRFWIATRKDPSVVFEALNLNWAGISIFPKPEFSAWLKYVDDVNARHPKEAPLSIIPTLKQRFSRGDEAGTDVLLKLIANGKATTEAKTVANKVESALFDFWLNSRETPDKVMDAFKYGTTTQAFLGSPRWKEWERYLSAYNARYPEKKATAIETLTRKYGDAQLLDTLIGASSKGETKTLAAKLQAQQFDRWMNLKESPLDVYNRLRSSYGDTAFFNEPQLNVWVSYMNVFVDKNPSKVDKMFLELGDTFGDMRLFRVLGEAKKFPNLESTATKLQMEKASTLFASGKSPEGIFKVLALDNVGDDILSNTLFHKWLAYLQKFNKEHPNNQESWFDMLRISYQPFGVERIIETGRKNPLTRLMAEKVENAYHNYWLDIKMEPKTAFRSLHLDESGEKLLADPKFNTWVQYLKTFNDRYPNEKTTVIDGLRDNSHDIALLRMFSAAKNDPSTEKLATDLQSALILKWQDAKKTPEELKRVFVGVPAADEMLDRYIKLLAVASSTP",
                  "midline": "MNLDEPNIFSLLHEPNFAKWVQYADDLSAKSSHKESSVISTLTSLHGDK VYDTIQAAKLYPQLSELALKLEKDQIRFWIATRKDPSVVFEALNLNWAGISIFPKPEFSAWLKYVDDVNARHPKEAPLSIIPTLKQRFSRGDEAGTDVLLKLIANGKATTEAKTVANKVESALFDFWLNSRETPDKVMDAFKYGTTTQAFLGSPRWKEWERYLSAYNARYPEKKATAIETLTRKYGDAQLLDTLIGASSKGETKTLAAKLQAQQFDRWMNLKESPLDVYNRLRSSYGDTAFFNEPQLNVWVSYMNVFVDKNPSKVDKMFLELGDTFGDMRLFRVLGEAKKFPNLESTATKLQMEKASTLFASGKSPEGIFKVLALDNVGDDILSNTLFHKWLAYLQKFNKEHPNNQESWFDMLRISYQPFGVERIIETGRKNPLTRLMAEKVENAYHNYWLDIKMEPKTAFRSLHLDESGEKLLADPKFNTWVQYLKTFNDRYPNEKTTVIDGLRDNSHDIALLRMFSAAKNDPSTEKLATDLQSALILKWQDAKKTPEELKRVFVGVPAADEMLDRYIKLLAVASSTP"
                }
              ]
            },
            {
              "num": 3,
              "description": [
                {
                  "id": "ref|XP_002896947.1|",
                  "accession": "XP_002896947",
                  "title": "secreted RxLR effector peptide protein, putative [Phytophthora infestans T30-4]",
                  "taxid": 403677,
                  "sciname": "Phytophthora infestans T30-4"
                },
                {
                  "id": "gb|EEY66646.1|",
                  "accession": "EEY66646",
                  "title": "secreted RxLR effector peptide protein, putative [Phytophthora infestans T30-4]",
                  "taxid": 403677,
                  "sciname": "Phytophthora infestans T30-4"
                },
                {
                  "id": "gb|KAF4131888.1|",
                  "accession": "KAF4131888",
                  "title": "hypothetical protein GN958_ATG18921 [Phytophthora infestans]",
                  "taxid": 4787,
                  "sciname": "Phytophthora infestans"
                }
              ],
              "len": 508,
              "hsps": [
                {
                  "num": 1,
                  "bit_score": 932.169,
                  "score": 2408,
                  "evalue": 0,
                  "identity": 454,
                  "positive": 470,
                  "query_from": 1,
                  "query_to": 501,
                  "hit_from": 1,
                  "hit_to": 501,
                  "align_len": 501,
                  "gaps": 0,
                  "qseq": "MHLFFLTAVAFVITSVSVDASVAKDPRGHAPNRTEVDTVNASSSTRLLRKNSTVDLVGEERAPSIVENIKALVKSSAVTPAKLQQWLDERLPAGLVFKNMNLDEPNIFSLLHEPNFAKWVQYADDLSAKSSHKESSVISTLTSLHGDKVVYDTIQAAKLYPQLSELALKLEKDQIRFWIATRKDPSVVFEALNLNWAGISIFPKPEFSAWLKYVDDVNARHPKEAPLSIIPTLKQRFSRGDEAGTDVLLKLIANGKATTEAKTVANKVESALFDFWLNSRETPDKVMDAFKYGTTTQAFLGSPRWKEWERYLSAYNARYPEKKATAIETLTRKYGDAQLLDTLIGASSKGETKTLAAKLQAQQFDRWMNLKESPLDVYNRLRSSYGDTAFFNEPQLNVWVSYMNVFVDKNPSKVDKMFLELGDTFGDMRLFRVLGEAKKFPNLESTATKLQMEKASTLFASGKSPEGIFKVLALDNVGDDILSNTLFHKWLAYLQKFNKEH",
                  "hseq": "MHLFSLTAVAFVIASLSVDASVAKDPRGHAPNRTEVDTVNASSSTRLLRKNSTVDLVGEERAPSVVENIKALVKSSAVTPAKLQQWLDERLPAGLVFKNMNLDEPKIFSLLHEPNFVKWVQYADDLSAKSSHKESSVISTLTSLHGDKVVYDTIQAAKKYPQLSELALKLEKDQIRFWIATRKDPSVFFEALNLNWVGTSIFSKPEFSAWLKYVDDVNARHPKKTPFSIIPTLKQHVAQSDEADTDVLLKLIANGKATAETKTVANKVDSALFDFWLSKRETPDKVMDAFKHGSTAQAFLGSSRWKEWERYLSVYNARYPEKKTTVIETLTRKYGDAQLLDTLITASSKGETKTLAAKLQAQQFDRWMSLKESPLDVYNRLRPSYGDRSFFDEPQLNVWVSYMNVFVDKNPSKVDKMFLELGDTFGNMHLFRVLGEAKKFPNMESTTAKLQMEKASTLFASGKSPEDIFRVLALDKVGNDILSNTLFHKWLAYLQKFNKEH",
                  "midline": "MHLF LTAVAFVI S+SVDASVAKDPRGHAPNRTEVDTVNASSSTRLLRKNSTVDLVGEERAPS+VENIKALVKSSAVTPAKLQQWLDERLPAGLVFKNMNLDEP IFSLLHEPNF KWVQYADDLSAKSSHKESSVISTLTSLHGDKVVYDTIQAAK YPQLSELALKLEKDQIRFWIATRKDPSV FEALNLNW G SIF KPEFSAWLKYVDDVNARHPK+ P SIIPTLKQ  ++ DEA TDVLLKLIANGKAT E KTVANKV+SALFDFWL+ RETPDKVMDAFK+G+T QAFLGS RWKEWERYLS YNARYPEKK T IETLTRKYGDAQLLDTLI ASSKGETKTLAAKLQAQQFDRWM+LKESPLDVYNRLR SYGD +FF+EPQLNVWVSYMNVFVDKNPSKVDKMFLELGDTFG+M LFRVLGEAKKFPN+EST  KLQMEKASTLFASGKSPE IF+VLALD VG+DILSNTLFHKWLAYLQKFNKEH"
                },
                {
                  "num": 2,
                  "bit_score": 135.191,
                  "score": 339,
                  "evalue": 3.64026e-29,
                  "identity": 100,
                  "positive": 191,
                  "query_from": 174,
                  "query_to": 599,
                  "hit_from": 82,
                  "hit_to": 508,
                  "align_len": 436,
                  "gaps": 19,
                  "qseq": "QIRFWIATRKDPSVVFEALNLNWAGI-SIFPKPEFSAWLKYVDDVNAR--HPKEAPLSIIPTLKQRFSRGDEAGTDVLLKLIANGKATTEAKTVANKVESALFDFWLNSRETPDKVMDAFKYGTTTQAFLGSPRWKEWERYLSAYNARYPEKKA-TAIETLTRKYGDAQ------LLDTLIGASSKGETKTLAAKLQAQQFDRWMNLKESPLDVYNRLRSSYGDTAFFNEPQLNVWVSYMNVFVDKNPSKVDKMFLELGDTFGDMRLFRVLGEAKKFPNLESTATKLQMEKASTLFASGKSPEGIFKVLALDNVGDDILSNTLFHKWLAYLQKFNKEHPNNQESWFDMLRISYQPFGVERIIETGRKNPLTRLMAEKVENAYHNYWLDIKMEPKTAFRSLHLDESGEKLLADPKFNTWVQYLKTFNDRYPNEKTTV",
                  "hseq": "KLQQWLDERLPAGLVFKNMNLDEPKIFSLLHEPNFVKWVQYADDLSAKSSHKESSVISTLTSLH---------GDKVVYDTIQAAKKYPQLSELALKLEKDQIRFWIATRKDPSVFFEALNLNWVGTSIFSKPEFSAWLKYVDDVNARHPKKTPFSIIPTLKQHVAQSDEADTDVLLKLIANGKATAETKTVANKVDSALFDFWLSKRETPDKVMDAFKHGSTAQAFLGSSRWKEWERYLSVYNARYPEKKTTVIETLTRKYGDAQLLDTLITASSKGETKTLAAKLQAQQFDRWMSLKESPLDVYNRLRPSYGDRSFFDEPQLNVWVSYMNVFVDKNPSKVDKMFLELGDTFGNMHLFRVLGEAKKFPNMESTTAKLQMEKASTLFASGKSPEDIFRVLALDKVGNDILSNTLFHKWLAYLQKFNKEHEQPRIVV",
                  "midline": "+++ W+  R    +VF+ +NL+   I S+  +P F  W++Y DD++A+  H + + +S + +L          G  V+   I   K   +   +A K+E     FW+ +R+ P    +A        +    P +  W +Y+   NAR+P+K   + I TL +    +       LL  +    +  ETKT+A K+ +  FD W++ +E+P  V +  +      AF    +   W  Y++V+  + P K   +   L   +GD +L   L  A      ++ A KLQ ++     +  +SP  ++  L               + W++Y+  F  ++P+  +  F  L  ++    + R++   +K P       K++    +        P+  FR L LD+ G  +L++  F+ W+ YL+ FN  +   +  V"
                },
                {
                  "num": 3,
                  "bit_score": 114.005,
                  "score": 284,
                  "evalue": 4.13687e-22,
                  "identity": 73,
                  "positive": 120,
                  "query_from": 389,
                  "query_to": 647,
                  "hit_from": 109,
                  "hit_to": 374,
                  "align_len": 268,
                  "gaps": 11,
                  "qseq": "AFFNEPQLNVWVSYMNVFVDKNPSKVDKMFLELGDTFGDMRLFRVLGEAKKFPNLESTATKLQMEKASTLFASGKSPEGIFKVLALDNVGDDILSNTLFHKWLAYLQKFNKEHPNNQESWFDMLRISYQPFG---------VERIIETGRKNPLTRLMAEKVENAYHNYWLDIKMEPKTAFRSLHLDESGEKLLADPKFNTWVQYLKTFNDRYPNEKTTVIDGLRDNSHDIALLRMFSAAKNDPSTEKLATDLQSALILKWQDAKKTP",
                  "hseq": "SLLHEPNFVKWVQYADDLSAKSSHKESSVISTLTSLHGDKVVYDTIQAAKKYPQLSELALKLEKDQIRFWIATRKDPSVFFEALNLNWVGTSIFSKPEFSAWLKYVDDVNARHP--KKTPFSIIPTLKQHVAQSDEADTDVLLKLIANGKATAETKTVANKVDSALFDFWLSKRETPDKVMDAFKHGSTAQAFLGSSRWKEWERYLSVYNARYPEKKTTVIETLTRKYGDAQLLDTLITASSKGETKTLAAKLQAQQFDRWMSLKESP",
                  "midline": "+  +EP    WV Y +    K+  K   +   L    GD  ++  +  AKK+P L   A KL+ ++     A+ K P   F+ L L+ VG  I S   F  WL Y+   N  HP  +++ F ++    Q            + ++I  G+    T+ +A KV++A  ++WL  +  P     +     + +  L   ++  W +YL  +N RYP +KTTVI+ L     D  LL     A +   T+ LA  LQ+    +W   K++P"
                },
                {
                  "num": 4,
                  "bit_score": 109.768,
                  "score": 273,
                  "evalue": 8.30248e-21,
                  "identity": 77,
                  "positive": 157,
                  "query_from": 298,
                  "query_to": 664,
                  "hit_from": 109,
                  "hit_to": 482,
                  "align_len": 374,
                  "gaps": 7,
                  "qseq": "AFLGSPRWKEWERYLSAYNARYPEKKATAIETLTRKYGDAQLLDTLIGASSKGETKTLAAKLQAQQFDRWMNLKESPLDVYNRLRSSYGDTAFFNEPQLNVWVSYMNVFVDKNPSKVD-------KMFLELGDTFGDMRLFRVLGEAKKFPNLESTATKLQMEKASTLFASGKSPEGIFKVLALDNVGDDILSNTLFHKWLAYLQKFNKEHPNNQESWFDMLRISYQPFGVERIIETGRKNPLTRLMAEKVENAYHNYWLDIKMEPKTAFRSLHLDESGEKLLADPKFNTWVQYLKTFNDRYPNEKTTVIDGLRDNSHDIALLRMFSAAKNDPSTEKLATDLQSALILKWQDAKKTPEELKRVFVGVPAADEML",
                  "hseq": "SLLHEPNFVKWVQYADDLSAKSSHKESSVISTLTSLHGDKVVYDTIQAAKKYPQLSELALKLEKDQIRFWIATRKDPSVFFEALNLNWVGTSIFSKPEFSAWLKYVDDVNARHPKKTPFSIIPTLKQHVAQSDEADTDVLLKLIANGKATAETKTVANKVDSALFDFWLSKRETPDKVMDAFKHGSTAQAFLGSSRWKEWERYLSVYNARYPEKKTTVIETLTRKYGDAQLLDTLITASSKGETKTLAAKLQAQQFDRWMSLKESPLDVYNRLRPSYGDRSFFDEPQLNVWVSYMNVFVDKNPSKVDKMFLELGDTFGNMHLFRVLGEAKKFPNMESTTAKLQMEKASTLFASGKSPEDIFRVLALDKVGNDIL",
                  "midline": "+ L  P + +W +Y    +A+   K+++ I TLT  +GD  + DT+  A    +   LA KL+  Q   W+  ++ P   +  L  ++  T+ F++P+ + W+ Y++    ++P K         K  +   D      L +++   K     ++ A K+         +  ++P+ +       +     L ++ + +W  YL  +N  +P  + +  + L   Y    +   + T      T+ +A K++    + W+ +K  P   +  L           +P+ N WV Y+  F D+ P++   +   L D   ++ L R+   AK  P+ E     LQ         + K+PE++ RV       +++L"
                },
                {
                  "num": 5,
                  "bit_score": 63.929,
                  "score": 154,
                  "evalue": 3.84979e-06,
                  "identity": 48,
                  "positive": 92,
                  "query_from": 465,
                  "query_to": 654,
                  "hit_from": 92,
                  "hit_to": 290,
                  "align_len": 199,
                  "gaps": 9,
                  "qseq": "PEG-IFKVLALDNVGD-DILSNTLFHKWLAYLQKFNKEHPNNQESWFDMLRISYQPFGVERIIETGRKNPLTRLMAEKVENAYHNYWLDIKMEPKTAFRSLHLDESGEKLLADPKFNTWVQYLKTFNDRYPNEKT-TVIDGLR------DNSHDIALLRMFSAAKNDPSTEKLATDLQSALILKWQDAKKTPEELKRVF",
                  "hseq": "PAGLVFKNMNLDEPKIFSLLHEPNFVKWVQYADDLSAKSSHKESSVISTLTSLHGDKVVYDTIQAAKKYPQLSELALKLEKDQIRFWIATRKDPSVFFEALNLNWVGTSIFSKPEFSAWLKYVDDVNARHPKKTPFSIIPTLKQHVAQSDEADTDVLLKLIANGKATAETKTVANKVDSALFDFWLSKRETPDKVMDAF",
                  "midline": "P G +FK + LD      +L    F KW+ Y    + +  + + S    L   +    V   I+  +K P    +A K+E     +W+  + +P   F +L+L+  G  + + P+F+ W++Y+   N R+P +   ++I  L+      D +    LL++ +  K    T+ +A  + SAL   W   ++TP+++   F"
                }
              ]
            },
            {
              "num": 4,
              "description": [
                {
                  "id": "gb|KAF4131898.1|",
                  "accession": "KAF4131898",
                  "title": "hypothetical protein GN958_ATG18931 [Phytophthora infestans]",
                  "taxid": 4787,
                  "sciname": "Phytophthora infestans"
                }
              ],
              "len": 609,
              "hsps": [
                {
                  "num": 1,
                  "bit_score": 783.482,
                  "score": 2022,
                  "evalue": 0,
                  "identity": 393,
                  "positive": 474,
                  "query_from": 5,
                  "query_to": 662,
                  "hit_from": 2,
                  "hit_to": 609,
                  "align_len": 658,
                  "gaps": 50,
                  "qseq": "FLTAVAFVITSVSVDASVAKDPRGHAPNRTEVDTVNASSSTRLLRKNSTVDLVGEERAPSIVENIKALVKSSAVTPAKLQQWLDERLPAGLVFKNMNLDEPNIFSLLHEPNFAKWVQYADDLSAKSSHKESSVISTLTSLHGDKVVYDTIQAAKLYPQLSELALKLEKDQIRFWIATRKDPSVVFEALNLNWAGISIFPKPEFSAWLKYVDDVNARHPKEAPLSIIPTLKQRFSRGDEAGTDVLLKLIANGKATTEAKTVANKVESALFDFWLNSRETPDKVMDAFKYGTTTQAFLGSPRWKEWERYLSAYNARYPEKKATAIETLTRKYGDAQLLDTLIGASSKGETKTLAAKLQAQQFDRWMNLKESPLDVYNRLRSSYGDTAFFNEPQLNVWVSYMNVFVDKNPSKVDKMFLELGDTFGDMRLFRVLGEAKKFPNLESTATKLQMEKASTLFASGKSPEGIFKVLALDNVGDDILSNTLFHKWLAYLQKFNKEHPNNQESWFDMLRISYQPFGVERIIETGRKNPLTRLMAEKVENAYHNYWLDIKMEPKTAFRSLHLDESGEKLLADPKFNTWVQYLKTFNDRYPNEKTTVIDGLRDNSHDIALLRMFSAAKNDPSTEKLATDLQSALILKWQDAKKTPEELKRVFVGVPAADE",
                  "hseq": "YLTAVAFTVSILSSDASAAKDLRG----RAGFHPPKQNSSTKLLRYTDAVDIVDEERAP-ILEHFKTLFKSSKVTPERLQHWLDTGLPAETVFRNMKLDRENAFSLFHDPKFAKWVQYADDL---------------------------------------------KDQLRYWVAVRKDPSVFFDLLHFNWVGASIFTKPEFSVWLKYVDDVNAKHPEAAPVSIIPTLTQHLGRRGRDGTEKLLKMIESGKATYNSQAFAKQVGNELFSLWINSRETPDKILCVLKYESRTQAFMGSQRWKEWERYLNAYDSRYPEKKATTIEVLTRKYGDANLVNVLIDASAKGATEKRAAQLQAEQFDMWMSLRESPIDVYNKLQHHYRDSSFFYDPLLSTWVSYMNVFVTRNPSKVDKMFLELGDTFEDKRFFRVLERAKKLPNTKNTATRLQLEKASTVFESGKPPGEIFKLLALDNVGDDILADTLFNMWMTYLKIFNKEHPNHQESWFTTLRVNYAWSGVEIIIETGTQNPSTRGMAEKVEDAFHNYWLDSKKAPDLAFRFLYLDKAGEKTLANPKFNTWVKYLKNFNERYPEDTTTVIDGLRANYNDRQLHRTLKRAKEDSSTEELATDLQSALIHNWRDAKRTPDELKRMLDGVPTFDE",
                  "midline": "+LTAVAF ++ +S DAS AKD RG    R        +SST+LLR    VD+V EERAP I+E+ K L KSS VTP +LQ WLD  LPA  VF+NM LD  N FSL H+P FAKWVQYADDL                                             KDQ+R+W+A RKDPSV F+ L+ NW G SIF KPEFS WLKYVDDVNA+HP+ AP+SIIPTL Q   R    GT+ LLK+I +GKAT  ++  A +V + LF  W+NSRETPDK++   KY + TQAF+GS RWKEWERYL+AY++RYPEKKAT IE LTRKYGDA L++ LI AS+KG T+  AA+LQA+QFD WM+L+ESP+DVYN+L+  Y D++FF +P L+ WVSYMNVFV +NPSKVDKMFLELGDTF D R FRVL  AKK PN ++TAT+LQ+EKAST+F SGK P  IFK+LALDNVGDDIL++TLF+ W+ YL+ FNKEHPN+QESWF  LR++Y   GVE IIETG +NP TR MAEKVE+A+HNYWLD K  P  AFR L+LD++GEK LA+PKFNTWV+YLK FN+RYP + TTVIDGLR N +D  L R    AK D STE+LATDLQSALI  W+DAK+TP+ELKR+  GVP  DE"
                },
                {
                  "num": 2,
                  "bit_score": 80.1073,
                  "score": 196,
                  "evalue": 3.51487e-11,
                  "identity": 63,
                  "positive": 131,
                  "query_from": 363,
                  "query_to": 664,
                  "hit_from": 121,
                  "hit_to": 429,
                  "align_len": 309,
                  "gaps": 7,
                  "qseq": "QFDRWMNLKESPLDVYNRLRSSYGDTAFFNEPQLNVWVSYMNVFVDKNP-----SKVDKMFLELGDTF--GDMRLFRVLGEAKKFPNLESTATKLQMEKASTLFASGKSPEGIFKVLALDNVGDDILSNTLFHKWLAYLQKFNKEHPNNQESWFDMLRISYQPFGVERIIETGRKNPLTRLMAEKVENAYHNYWLDIKMEPKTAFRSLHLDESGEKLLADPKFNTWVQYLKTFNDRYPNEKTTVIDGLRDNSHDIALLRMFSAAKNDPSTEKLATDLQSALILKWQDAKKTPEELKRVFVGVPAADEML",
                  "hseq": "QLRYWVAVRKDPSVFFDLLHFNWVGASIFTKPEFSVWLKYVDDVNAKHPEAAPVSIIPTLTQHLGRRGRDGTEKLLKMIESGKATYNSQAFAKQVGNELFSLWINSRETPDKILCVLKYESRTQAFMGSQRWKEWERYLNAYDSRYPEKKATTIEVLTRKYGDANLVNVLIDASAKGATEKRAAQLQAEQFDMWMSLRESPIDVYNKLQHHYRDSSFFYDPLLSTWVSYMNVFVTRNPSKVDKMFLELGDTFEDKRFFRVLERAKKLPNTKNTATRLQLEKASTVFESGKPPGEIFKLLALDNVGDDIL",
                  "midline": "Q   W+ +++ P   ++ L  ++   + F +P+ +VW+ Y++    K+P     S +  +   LG     G  +L +++   K   N ++ A ++  E  S    S ++P+ I  VL  ++     + +  + +W  YL  ++  +P  + +  ++L   Y    +  ++        T   A +++    + W+ ++  P   +  L           DP  +TWV Y+  F  R P++   +   L D   D    R+   AK  P+T+  AT LQ        ++ K P E+ ++       D++L"
                }
              ]
            },
            {
              "num": 5,
              "description": [
                {
                  "id": "gb|KAI9984874.1|",
                  "accession": "KAI9984874",
                  "title": "hypothetical protein PInf_006409 [Phytophthora infestans]",
                  "taxid": 4787,
                  "sciname": "Phytophthora infestans"
                }
              ],
              "len": 409,
              "hsps": [
                {
                  "num": 1,
                  "bit_score": 742.651,
                  "score": 1916,
                  "evalue": 0,
                  "identity": 359,
                  "positive": 373,
                  "query_from": 100,
                  "query_to": 501,
                  "hit_from": 1,
                  "hit_to": 402,
                  "align_len": 402,
                  "gaps": 0,
                  "qseq": "MNLDEPNIFSLLHEPNFAKWVQYADDLSAKSSHKESSVISTLTSLHGDKVVYDTIQAAKLYPQLSELALKLEKDQIRFWIATRKDPSVVFEALNLNWAGISIFPKPEFSAWLKYVDDVNARHPKEAPLSIIPTLKQRFSRGDEAGTDVLLKLIANGKATTEAKTVANKVESALFDFWLNSRETPDKVMDAFKYGTTTQAFLGSPRWKEWERYLSAYNARYPEKKATAIETLTRKYGDAQLLDTLIGASSKGETKTLAAKLQAQQFDRWMNLKESPLDVYNRLRSSYGDTAFFNEPQLNVWVSYMNVFVDKNPSKVDKMFLELGDTFGDMRLFRVLGEAKKFPNLESTATKLQMEKASTLFASGKSPEGIFKVLALDNVGDDILSNTLFHKWLAYLQKFNKEH",
                  "hseq": "MNLDEPKIFSLLHEPNFVKWVQYADDLSAKSSHKESSVISTLTSLHGDKVVYDTIQAAKKYPQLSELALKLEKDQIRFWIATRKDPSVFFEALNLNWVGTSIFSKPEFSAWLKYVDDVNARHPKKTPFSIIPTLKQHVAQSDEADTDVLLKLIANGKATAETKTVANKVDSALFDFWLSKRETPDKVMDAFKHGSTAQAFLGSSRWKEWERYLSVYNARYPEKKTTVIETLTRKYGDAQLLDTLITASSKGETKTLAAKLQAQQFDRWMSLKESPLDVYNRLRPSYGDRSFFDEPQLNVWVSYMNVFVDKNPSKVDKMFLELGDTFGNMHLFRVLGEAKKFPNMESTTAKLQMEKASTLFASGKSPEDIFRVLALDKVGNDILSNTLFHKWLAYLQKFNKEH",
                  "midline": "MNLDEP IFSLLHEPNF KWVQYADDLSAKSSHKESSVISTLTSLHGDKVVYDTIQAAK YPQLSELALKLEKDQIRFWIATRKDPSV FEALNLNW G SIF KPEFSAWLKYVDDVNARHPK+ P SIIPTLKQ  ++ DEA TDVLLKLIANGKAT E KTVANKV+SALFDFWL+ RETPDKVMDAFK+G+T QAFLGS RWKEWERYLS YNARYPEKK T IETLTRKYGDAQLLDTLI ASSKGETKTLAAKLQAQQFDRWM+LKESPLDVYNRLR SYGD +FF+EPQLNVWVSYMNVFVDKNPSKVDKMFLELGDTFG+M LFRVLGEAKKFPN+EST  KLQMEKASTLFASGKSPE IF+VLALD VG+DILSNTLFHKWLAYLQKFNKEH"
                },
                {
                  "num": 2,
                  "bit_score": 126.716,
                  "score": 317,
                  "evalue": 7.49787e-27,
                  "identity": 96,
                  "positive": 181,
                  "query_from": 192,
                  "query_to": 599,
                  "hit_from": 1,
                  "hit_to": 409,
                  "align_len": 418,
                  "gaps": 19,
                  "qseq": "LNLNWAGI-SIFPKPEFSAWLKYVDDVNAR--HPKEAPLSIIPTLKQRFSRGDEAGTDVLLKLIANGKATTEAKTVANKVESALFDFWLNSRETPDKVMDAFKYGTTTQAFLGSPRWKEWERYLSAYNARYPEKKA-TAIETLTRKYGDAQ------LLDTLIGASSKGETKTLAAKLQAQQFDRWMNLKESPLDVYNRLRSSYGDTAFFNEPQLNVWVSYMNVFVDKNPSKVDKMFLELGDTFGDMRLFRVLGEAKKFPNLESTATKLQMEKASTLFASGKSPEGIFKVLALDNVGDDILSNTLFHKWLAYLQKFNKEHPNNQESWFDMLRISYQPFGVERIIETGRKNPLTRLMAEKVENAYHNYWLDIKMEPKTAFRSLHLDESGEKLLADPKFNTWVQYLKTFNDRYPNEKTTV",
                  "hseq": "MNLDEPKIFSLLHEPNFVKWVQYADDLSAKSSHKESSVISTLTSLH---------GDKVVYDTIQAAKKYPQLSELALKLEKDQIRFWIATRKDPSVFFEALNLNWVGTSIFSKPEFSAWLKYVDDVNARHPKKTPFSIIPTLKQHVAQSDEADTDVLLKLIANGKATAETKTVANKVDSALFDFWLSKRETPDKVMDAFKHGSTAQAFLGSSRWKEWERYLSVYNARYPEKKTTVIETLTRKYGDAQLLDTLITASSKGETKTLAAKLQAQQFDRWMSLKESPLDVYNRLRPSYGDRSFFDEPQLNVWVSYMNVFVDKNPSKVDKMFLELGDTFGNMHLFRVLGEAKKFPNMESTTAKLQMEKASTLFASGKSPEDIFRVLALDKVGNDILSNTLFHKWLAYLQKFNKEHEQPRIVV",
                  "midline": "+NL+   I S+  +P F  W++Y DD++A+  H + + +S + +L          G  V+   I   K   +   +A K+E     FW+ +R+ P    +A        +    P +  W +Y+   NAR+P+K   + I TL +    +       LL  +    +  ETKT+A K+ +  FD W++ +E+P  V +  +      AF    +   W  Y++V+  + P K   +   L   +GD +L   L  A      ++ A KLQ ++     +  +SP  ++  L               + W++Y+  F  ++P+  +  F  L  ++    + R++   +K P       K++    +        P+  FR L LD+ G  +L++  F+ W+ YL+ FN  +   +  V"
                },
                {
                  "num": 3,
                  "bit_score": 112.849,
                  "score": 281,
                  "evalue": 2.73374e-22,
                  "identity": 73,
                  "positive": 120,
                  "query_from": 389,
                  "query_to": 647,
                  "hit_from": 10,
                  "hit_to": 275,
                  "align_len": 268,
                  "gaps": 11,
                  "qseq": "AFFNEPQLNVWVSYMNVFVDKNPSKVDKMFLELGDTFGDMRLFRVLGEAKKFPNLESTATKLQMEKASTLFASGKSPEGIFKVLALDNVGDDILSNTLFHKWLAYLQKFNKEHPNNQESWFDMLRISYQPFG---------VERIIETGRKNPLTRLMAEKVENAYHNYWLDIKMEPKTAFRSLHLDESGEKLLADPKFNTWVQYLKTFNDRYPNEKTTVIDGLRDNSHDIALLRMFSAAKNDPSTEKLATDLQSALILKWQDAKKTP",
                  "hseq": "SLLHEPNFVKWVQYADDLSAKSSHKESSVISTLTSLHGDKVVYDTIQAAKKYPQLSELALKLEKDQIRFWIATRKDPSVFFEALNLNWVGTSIFSKPEFSAWLKYVDDVNARHP--KKTPFSIIPTLKQHVAQSDEADTDVLLKLIANGKATAETKTVANKVDSALFDFWLSKRETPDKVMDAFKHGSTAQAFLGSSRWKEWERYLSVYNARYPEKKTTVIETLTRKYGDAQLLDTLITASSKGETKTLAAKLQAQQFDRWMSLKESP",
                  "midline": "+  +EP    WV Y +    K+  K   +   L    GD  ++  +  AKK+P L   A KL+ ++     A+ K P   F+ L L+ VG  I S   F  WL Y+   N  HP  +++ F ++    Q            + ++I  G+    T+ +A KV++A  ++WL  +  P     +     + +  L   ++  W +YL  +N RYP +KTTVI+ L     D  LL     A +   T+ LA  LQ+    +W   K++P"
                },
                {
                  "num": 4,
                  "bit_score": 109.383,
                  "score": 272,
                  "evalue": 4.97415e-21,
                  "identity": 77,
                  "positive": 157,
                  "query_from": 298,
                  "query_to": 664,
                  "hit_from": 10,
                  "hit_to": 383,
                  "align_len": 374,
                  "gaps": 7,
                  "qseq": "AFLGSPRWKEWERYLSAYNARYPEKKATAIETLTRKYGDAQLLDTLIGASSKGETKTLAAKLQAQQFDRWMNLKESPLDVYNRLRSSYGDTAFFNEPQLNVWVSYMNVFVDKNPSKVD-------KMFLELGDTFGDMRLFRVLGEAKKFPNLESTATKLQMEKASTLFASGKSPEGIFKVLALDNVGDDILSNTLFHKWLAYLQKFNKEHPNNQESWFDMLRISYQPFGVERIIETGRKNPLTRLMAEKVENAYHNYWLDIKMEPKTAFRSLHLDESGEKLLADPKFNTWVQYLKTFNDRYPNEKTTVIDGLRDNSHDIALLRMFSAAKNDPSTEKLATDLQSALILKWQDAKKTPEELKRVFVGVPAADEML",
                  "hseq": "SLLHEPNFVKWVQYADDLSAKSSHKESSVISTLTSLHGDKVVYDTIQAAKKYPQLSELALKLEKDQIRFWIATRKDPSVFFEALNLNWVGTSIFSKPEFSAWLKYVDDVNARHPKKTPFSIIPTLKQHVAQSDEADTDVLLKLIANGKATAETKTVANKVDSALFDFWLSKRETPDKVMDAFKHGSTAQAFLGSSRWKEWERYLSVYNARYPEKKTTVIETLTRKYGDAQLLDTLITASSKGETKTLAAKLQAQQFDRWMSLKESPLDVYNRLRPSYGDRSFFDEPQLNVWVSYMNVFVDKNPSKVDKMFLELGDTFGNMHLFRVLGEAKKFPNMESTTAKLQMEKASTLFASGKSPEDIFRVLALDKVGNDIL",
                  "midline": "+ L  P + +W +Y    +A+   K+++ I TLT  +GD  + DT+  A    +   LA KL+  Q   W+  ++ P   +  L  ++  T+ F++P+ + W+ Y++    ++P K         K  +   D      L +++   K     ++ A K+         +  ++P+ +       +     L ++ + +W  YL  +N  +P  + +  + L   Y    +   + T      T+ +A K++    + W+ +K  P   +  L           +P+ N WV Y+  F D+ P++   +   L D   ++ L R+   AK  P+ E     LQ         + K+PE++ RV       +++L"
                }
              ]
            },
            {
              "num": 6,
              "description": [
                {
                  "id": "gb|KAI9984904.1|",
                  "accession": "KAI9984904",
                  "title": "hypothetical protein PInf_006458 [Phytophthora infestans]",
                  "taxid": 4787,
                  "sciname": "Phytophthora infestans"
                }
              ],
              "len": 409,
              "hsps": [
                {
                  "num": 1,
                  "bit_score": 741.11,
                  "score": 1912,
                  "evalue": 0,
                  "identity": 358,
                  "positive": 372,
                  "query_from": 100,
                  "query_to": 501,
                  "hit_from": 1,
                  "hit_to": 402,
                  "align_len": 402,
                  "gaps": 0,
                  "qseq": "MNLDEPNIFSLLHEPNFAKWVQYADDLSAKSSHKESSVISTLTSLHGDKVVYDTIQAAKLYPQLSELALKLEKDQIRFWIATRKDPSVVFEALNLNWAGISIFPKPEFSAWLKYVDDVNARHPKEAPLSIIPTLKQRFSRGDEAGTDVLLKLIANGKATTEAKTVANKVESALFDFWLNSRETPDKVMDAFKYGTTTQAFLGSPRWKEWERYLSAYNARYPEKKATAIETLTRKYGDAQLLDTLIGASSKGETKTLAAKLQAQQFDRWMNLKESPLDVYNRLRSSYGDTAFFNEPQLNVWVSYMNVFVDKNPSKVDKMFLELGDTFGDMRLFRVLGEAKKFPNLESTATKLQMEKASTLFASGKSPEGIFKVLALDNVGDDILSNTLFHKWLAYLQKFNKEH",
                  "hseq": "MKLDEPKIFSLLHEPNFVKWVQYADDLSAKSSHKESSVISTLTSLHGDKVVYDTIQAAKKYPQLSELALKLEKDQIRFWIATRKDPSVFFEALNLNWVGTSIFSKPEFSAWLKYVDDVNARHPKKTPFSIIPTLKQHVAQSDEADTDVLLKLIANGKATAETKTVANKVDSALFDFWLSKRETPDKVMDAFKHGSTAQAFLGSSRWKEWERYLSVYNARYPEKKTTVIETLTRKYGDAQLLDTLITASSKGETKTLAAKLQAQQFDRWMSLKESPLDVYNRLRPSYGDRSFFDEPQLNVWVSYMNVFVDKNPSKVDKMFLELGDTFGNMHLFRVLGEAKKFPNMESTTAKLQMEKASTLFASGKSPEDIFRVLALDKVGNDILSNTLFHKWLAYLQKFNKEH",
                  "midline": "M LDEP IFSLLHEPNF KWVQYADDLSAKSSHKESSVISTLTSLHGDKVVYDTIQAAK YPQLSELALKLEKDQIRFWIATRKDPSV FEALNLNW G SIF KPEFSAWLKYVDDVNARHPK+ P SIIPTLKQ  ++ DEA TDVLLKLIANGKAT E KTVANKV+SALFDFWL+ RETPDKVMDAFK+G+T QAFLGS RWKEWERYLS YNARYPEKK T IETLTRKYGDAQLLDTLI ASSKGETKTLAAKLQAQQFDRWM+LKESPLDVYNRLR SYGD +FF+EPQLNVWVSYMNVFVDKNPSKVDKMFLELGDTFG+M LFRVLGEAKKFPN+EST  KLQMEKASTLFASGKSPE IF+VLALD VG+DILSNTLFHKWLAYLQKFNKEH"
                },
                {
                  "num": 2,
                  "bit_score": 126.331,
                  "score": 316,
                  "evalue": 7.71325e-27,
                  "identity": 93,
                  "positive": 176,
                  "query_from": 199,
                  "query_to": 599,
                  "hit_from": 9,
                  "hit_to": 409,
                  "align_len": 410,
                  "gaps": 18,
                  "qseq": "ISIFPKPEFSAWLKYVDDVNAR--HPKEAPLSIIPTLKQRFSRGDEAGTDVLLKLIANGKATTEAKTVANKVESALFDFWLNSRETPDKVMDAFKYGTTTQAFLGSPRWKEWERYLSAYNARYPEKKA-TAIETLTRKYGDAQ------LLDTLIGASSKGETKTLAAKLQAQQFDRWMNLKESPLDVYNRLRSSYGDTAFFNEPQLNVWVSYMNVFVDKNPSKVDKMFLELGDTFGDMRLFRVLGEAKKFPNLESTATKLQMEKASTLFASGKSPEGIFKVLALDNVGDDILSNTLFHKWLAYLQKFNKEHPNNQESWFDMLRISYQPFGVERIIETGRKNPLTRLMAEKVENAYHNYWLDIKMEPKTAFRSLHLDESGEKLLADPKFNTWVQYLKTFNDRYPNEKTTV",
                  "hseq": "FSLLHEPNFVKWVQYADDLSAKSSHKESSVISTLTSLH---------GDKVVYDTIQAAKKYPQLSELALKLEKDQIRFWIATRKDPSVFFEALNLNWVGTSIFSKPEFSAWLKYVDDVNARHPKKTPFSIIPTLKQHVAQSDEADTDVLLKLIANGKATAETKTVANKVDSALFDFWLSKRETPDKVMDAFKHGSTAQAFLGSSRWKEWERYLSVYNARYPEKKTTVIETLTRKYGDAQLLDTLITASSKGETKTLAAKLQAQQFDRWMSLKESPLDVYNRLRPSYGDRSFFDEPQLNVWVSYMNVFVDKNPSKVDKMFLELGDTFGNMHLFRVLGEAKKFPNMESTTAKLQMEKASTLFASGKSPEDIFRVLALDKVGNDILSNTLFHKWLAYLQKFNKEHEQPRIVV",
                  "midline": " S+  +P F  W++Y DD++A+  H + + +S + +L          G  V+   I   K   +   +A K+E     FW+ +R+ P    +A        +    P +  W +Y+   NAR+P+K   + I TL +    +       LL  +    +  ETKT+A K+ +  FD W++ +E+P  V +  +      AF    +   W  Y++V+  + P K   +   L   +GD +L   L  A      ++ A KLQ ++     +  +SP  ++  L               + W++Y+  F  ++P+  +  F  L  ++    + R++   +K P       K++    +        P+  FR L LD+ G  +L++  F+ W+ YL+ FN  +   +  V"
                },
                {
                  "num": 3,
                  "bit_score": 113.235,
                  "score": 282,
                  "evalue": 2.49125e-22,
                  "identity": 73,
                  "positive": 120,
                  "query_from": 389,
                  "query_to": 647,
                  "hit_from": 10,
                  "hit_to": 275,
                  "align_len": 268,
                  "gaps": 11,
                  "qseq": "AFFNEPQLNVWVSYMNVFVDKNPSKVDKMFLELGDTFGDMRLFRVLGEAKKFPNLESTATKLQMEKASTLFASGKSPEGIFKVLALDNVGDDILSNTLFHKWLAYLQKFNKEHPNNQESWFDMLRISYQPFG---------VERIIETGRKNPLTRLMAEKVENAYHNYWLDIKMEPKTAFRSLHLDESGEKLLADPKFNTWVQYLKTFNDRYPNEKTTVIDGLRDNSHDIALLRMFSAAKNDPSTEKLATDLQSALILKWQDAKKTP",
                  "hseq": "SLLHEPNFVKWVQYADDLSAKSSHKESSVISTLTSLHGDKVVYDTIQAAKKYPQLSELALKLEKDQIRFWIATRKDPSVFFEALNLNWVGTSIFSKPEFSAWLKYVDDVNARHP--KKTPFSIIPTLKQHVAQSDEADTDVLLKLIANGKATAETKTVANKVDSALFDFWLSKRETPDKVMDAFKHGSTAQAFLGSSRWKEWERYLSVYNARYPEKKTTVIETLTRKYGDAQLLDTLITASSKGETKTLAAKLQAQQFDRWMSLKESP",
                  "midline": "+  +EP    WV Y +    K+  K   +   L    GD  ++  +  AKK+P L   A KL+ ++     A+ K P   F+ L L+ VG  I S   F  WL Y+   N  HP  +++ F ++    Q            + ++I  G+    T+ +A KV++A  ++WL  +  P     +     + +  L   ++  W +YL  +N RYP +KTTVI+ L     D  LL     A +   T+ LA  LQ+    +W   K++P"
                },
                {
                  "num": 4,
                  "bit_score": 109.383,
                  "score": 272,
                  "evalue": 4.83801e-21,
                  "identity": 77,
                  "positive": 157,
                  "query_from": 298,
                  "query_to": 664,
                  "hit_from": 10,
                  "hit_to": 383,
                  "align_len": 374,
                  "gaps": 7,
                  "qseq": "AFLGSPRWKEWERYLSAYNARYPEKKATAIETLTRKYGDAQLLDTLIGASSKGETKTLAAKLQAQQFDRWMNLKESPLDVYNRLRSSYGDTAFFNEPQLNVWVSYMNVFVDKNPSKVD-------KMFLELGDTFGDMRLFRVLGEAKKFPNLESTATKLQMEKASTLFASGKSPEGIFKVLALDNVGDDILSNTLFHKWLAYLQKFNKEHPNNQESWFDMLRISYQPFGVERIIETGRKNPLTRLMAEKVENAYHNYWLDIKMEPKTAFRSLHLDESGEKLLADPKFNTWVQYLKTFNDRYPNEKTTVIDGLRDNSHDIALLRMFSAAKNDPSTEKLATDLQSALILKWQDAKKTPEELKRVFVGVPAADEML",
                  "hseq": "SLLHEPNFVKWVQYADDLSAKSSHKESSVISTLTSLHGDKVVYDTIQAAKKYPQLSELALKLEKDQIRFWIATRKDPSVFFEALNLNWVGTSIFSKPEFSAWLKYVDDVNARHPKKTPFSIIPTLKQHVAQSDEADTDVLLKLIANGKATAETKTVANKVDSALFDFWLSKRETPDKVMDAFKHGSTAQAFLGSSRWKEWERYLSVYNARYPEKKTTVIETLTRKYGDAQLLDTLITASSKGETKTLAAKLQAQQFDRWMSLKESPLDVYNRLRPSYGDRSFFDEPQLNVWVSYMNVFVDKNPSKVDKMFLELGDTFGNMHLFRVLGEAKKFPNMESTTAKLQMEKASTLFASGKSPEDIFRVLALDKVGNDIL",
                  "midline": "+ L  P + +W +Y    +A+   K+++ I TLT  +GD  + DT+  A    +   LA KL+  Q   W+  ++ P   +  L  ++  T+ F++P+ + W+ Y++    ++P K         K  +   D      L +++   K     ++ A K+         +  ++P+ +       +     L ++ + +W  YL  +N  +P  + +  + L   Y    +   + T      T+ +A K++    + W+ +K  P   +  L           +P+ N WV Y+  F D+ P++   +   L D   ++ L R+   AK  P+ E     LQ         + K+PE++ RV       +++L"
                }
              ]
            },
            {
              "num": 7,
              "description": [
                {
                  "id": "gb|POM73314.1|",
                  "accession": "POM73314",
                  "title": "Putative RxLR effector [Phytophthora palmivora]",
                  "taxid": 4796,
                  "sciname": "Phytophthora palmivora"
                }
              ],
              "len": 721,
              "hsps": [
                {
                  "num": 1,
                  "bit_score": 512.301,
                  "score": 1318,
                  "evalue": 7.10387e-169,
                  "identity": 287,
                  "positive": 403,
                  "query_from": 1,
                  "query_to": 664,
                  "hit_from": 1,
                  "hit_to": 664,
                  "align_len": 672,
                  "gaps": 16,
                  "qseq": "MHLFFLTAVAFVITSVSVDASVAKDPRGHAPNRTEV---DTVNASSSTRLLRKNSTVDLVG-EERA-PSI--VENIKALVKSSAVTPAKLQQWLDERLPAGLVFKNMNLDEPNIFSLLHEPNFAKWVQYADDLSAKSSHKESSVISTLTSLHGDKVVYDTIQAAKLYPQLSELALKLEKDQIRFWIATRKDPSVVFEALNLNWAGISIFPKPEFSAWLKYVDDVNARHPKEAPLSIIPTLKQRFSRGDEAGTDVLLKLIANGKATTEAKTVANKVESALFDFWLNSRETPDKVMDAFKYGTTTQAFLGSPRWKEWERYLSAYNARYPEKKATAIETLTRKYGDAQLLDTLIGASSKGETKTLAAKLQAQQFDRWMNLKES-PLDVYNRLRSSYGDTAFFNEPQLNVWVSYMNVFVDKNPSKVDKMFLELGDTFGDMRLFRVLGEAKKFPNLESTATKLQMEKASTLFASGKSPEGIFKVLALDNVGDDILSNTLFHKWLAYLQKFNKEHPNNQESWFDMLRISYQPFGVERIIETGRKNPLTRLMAEKVENAYHNYWLDIKMEPKTAFRSLHLDESGEKLLADPKFNTWVQYLKTFNDRYPNEKTTVIDGLRDNSHDIALLRMFSAAKNDPSTEKLATDLQSALILKWQDAKKTPEELKRVFVGVPAADEML",
                  "hseq": "MYVYWMVGLVFLISTVLVDADRSMADFIVTPSNGPVVRSSTVNRISATRLLRTRSVLNEEDTEERVRPSISAFEKFKTMFTSSKVTPEKLASWLEKGESLDSVFVRLRLHQDGTW-LFYNPRLATWVQYADDLSAKNPTKGISAISTLTTLYGDDELYKMIETAKRVSSTETLATKLQTEQMQHWVTTRKDPDDIFRLFNLDKVGKNIISNPQFTSWIKYVDDLNAKHPEE-PTSMFSTLTKYFS------DDVLLKMTEDAKWYERTKGVATKLESDWLQAGLNSRTTPDKVLMNLGLGRASDTLLESLLLKMWVKYMDAFNARYPDKKTTMIEAFSHTFGDIDVTKMLHAAKKKDWTRNIATELESAQLKMWLDSKKSIDDDVFKLLKLDKEANSFRDKPVFNTWISYINYFITENPDKKAKVFSALETRFSDRPMNTILNAASNFPSMESTATKIQTSKIQGYVTSNKSPREVFKLLGIDAVGDHVLGTSVFQSWLRYVKDFNKRNPMHKESWYEPLRVGYDWFGVERIIEQALQNPRTVNIGKMVENARLQDWMDRKHPPEHVFQFLHLEKAGEQTLASPKFKVWSKYLNDFNKRYPDQKTTMLNGLRANYIDRLLLPMLKAAKNDPSTEKLASNLQNALINKWLVDKKNPEDLYRMLDGVETSDELI",
                  "midline": "M+++++  + F+I++V VDA  +       P+   V    TVN  S+TRLLR  S ++    EER  PSI   E  K +  SS VTP KL  WL++      VF  + L +   + L + P  A WVQYADDLSAK+  K  S ISTLT+L+GD  +Y  I+ AK       LA KL+ +Q++ W+ TRKDP  +F   NL+  G +I   P+F++W+KYVDD+NA+HP+E P S+  TL + FS       DVLLK+  + K     K VA K+ES      LNSR TPDKV+     G  +   L S   K W +Y+ A+NARYP+KK T IE  +  +GD  +   L  A  K  T+ +A +L++ Q   W++ K+S   DV+  L+      +F ++P  N W+SY+N F+ +NP K  K+F  L   F D  +  +L  A  FP++ESTATK+Q  K      S KSP  +FK+L +D VGD +L  ++F  WL Y++ FNK +P ++ESW++ LR+ Y  FGVERIIE   +NP T  + + VENA    W+D K  P+  F+ LHL+++GE+ LA PKF  W +YL  FN RYP++KTT+++GLR N  D  LL M  AAKNDPSTEKLA++LQ+ALI KW   KK PE+L R+  GV  +DE++"
                }
              ]
            },
            {
              "num": 8,
              "description": [
                {
                  "id": "gb|KAG7387331.1|",
                  "accession": "KAG7387331",
                  "title": "hypothetical protein PHYPSEUDO_014425 [Phytophthora pseudosyringae]",
                  "taxid": 221518,
                  "sciname": "Phytophthora pseudosyringae"
                }
              ],
              "len": 695,
              "hsps": [
                {
                  "num": 1,
                  "bit_score": 506.523,
                  "score": 1303,
                  "evalue": 4.41519e-167,
                  "identity": 285,
                  "positive": 412,
                  "query_from": 2,
                  "query_to": 678,
                  "hit_from": 4,
                  "hit_to": 695,
                  "align_len": 700,
                  "gaps": 31,
                  "qseq": "HLFFLTAVAFVITS--VSVDASVAKDPRGHAPNRTEVDTVNASSSTRLLRKNSTVDLVGEERAP---SIVENIKALVKSSAVTPAKLQQWLDERLPAGLVFKNMNLDEPNIFSLLHEPNFAKWVQYADDLSAKSSHKESSVISTLTSLHGDKVVYDTIQAAKLYPQLSELALKLEKDQIRFWIATRKDPSVVFEALNLN----------------WAGISIFPKPEFSAWLKYVDDVNARHPKEAPLSIIPTLKQRFSRGDEAGTDVLLKLIANGKATTEAKTVANKVESALFDFWLNSRETPDKVMDAFKYGTTTQAFLGSPRWKEWERYLSAYNARYPEKKATAIETLTRKYGDAQLLDTLIGASSKGETKTLAAKLQAQQFDRWMNLKESPLDVYNRLRSSYGDTAFFNEPQLNVWVSYMNVFVDKNPSKVDKMFLELGDTFGDMRLFRVLGEAKKFPNLESTATKLQMEKASTLFASGKSPEGIFKVLALDNVGDDILSNTLFHKWLAYLQKFNKEHPNNQESWFDMLRISYQPFGVERIIETGRKNPLTRLMAEKVENAYHNYWLD-IKMEPKTAFRSLHLDESGEKLLADPKFNTWVQYLKTFNDRYPNEKTTVIDGLRDNSHDIALLRMFSAAKNDPSTEKLATDLQSALILKWQDAKKTPEELKRVFVGVPAADEMLDRYI-KLLAVASSTP",
                  "hseq": "HCIFVVGLVVLFSSARIHVEASVAAVSDVFSRARFDSASGASVAATRALRANRDADGDEEERAGLSVPAVEKFKTIFTSSKVTPEQLQSWLAQGKSADTVFTRMHLTKAGSW-LFFDAQFSSWVKYVDDLSAKTSNKGMSVVSTLTAQFGDDALYKMIEQAKDIPRMESLAMRLGAEQMQHWVATRKDLDEIFRLFDLDDAVKNALGQYRQFPLDKAGKRIFSNPKFTAWVKYVDEMNVKNPEE-PLSMIPTLKKYFRDGE------LLRMTESAKTVAGSKSIATKVEDGMVQFWLSSRKTPDDVFVELGLSTTTKSRLDDLFVAVWIKYVDAYSVRYPDTKTTMIETFTRNFDDVRVAKMIIAAKAEDATNTLATKLESAQLEMWRGSGKSADDVFELLKLYQTQSDFSHNPLLNTWVSYMNAIVTENPSKAPSLLSTLEARFSDRPLIQILEAAKKFPSMESAATKMQTETIKGVFASKESPEKVFTVIGLGDAQDNLLGIPLFSAWLNYAKVFNKEHPTQQESWAMTLHLNYQFPGIESMIKKGMQDLSTVNLAKMVERAWMKEWLEWWEKSPSNAFSLLHLDEAGQKTFASPKFKLWAKYLNDFNQRYPNERTTMIDAIRANYSDRQLLRIFNAAKQDPSTEKLASNLENAMLDKWLVAKENPASLKWTYDGLPGIDGIIQRYSKKFAAMSGNTP",
                  "midline": "H  F+  +  + +S  + V+ASVA      +  R +  +  + ++TR LR N   D   EERA      VE  K +  SS VTP +LQ WL +   A  VF  M+L +   + L  +  F+ WV+Y DDLSAK+S+K  SV+STLT+  GD  +Y  I+ AK  P++  LA++L  +Q++ W+ATRKD   +F   +L+                 AG  IF  P+F+AW+KYVD++N ++P+E PLS+IPTLK+ F  G+      LL++  + K    +K++A KVE  +  FWL+SR+TPD V       TTT++ L       W +Y+ AY+ RYP+ K T IET TR + D ++   +I A ++  T TLA KL++ Q + W    +S  DV+  L+     + F + P LN WVSYMN  V +NPSK   +   L   F D  L ++L  AKKFP++ES ATK+Q E    +FAS +SPE +F V+ L +  D++L   LF  WL Y + FNKEHP  QESW   L ++YQ  G+E +I+ G ++  T  +A+ VE A+   WL+  +  P  AF  LHLDE+G+K  A PKF  W +YL  FN RYPNE+TT+ID +R N  D  LLR+F+AAK DPSTEKLA++L++A++ KW  AK+ P  LK  + G+P  D ++ RY  K  A++ +TP"
                }
              ]
            },
            {
              "num": 9,
              "description": [
                {
                  "id": "gb|POM73220.1|",
                  "accession": "POM73220",
                  "title": "Avirulence protein (Avh) [Phytophthora palmivora]",
                  "taxid": 4796,
                  "sciname": "Phytophthora palmivora"
                }
              ],
              "len": 697,
              "hsps": [
                {
                  "num": 1,
                  "bit_score": 494.197,
                  "score": 1271,
                  "evalue": 2.74499e-162,
                  "identity": 286,
                  "positive": 399,
                  "query_from": 2,
                  "query_to": 646,
                  "hit_from": 5,
                  "hit_to": 652,
                  "align_len": 660,
                  "gaps": 27,
                  "qseq": "HLFFLTAVAFVITSVSVDASVA--KDPRGHAPNRTEVDTVNASSS---TRLLRKNSTVDLVG-EERAP---SIVENIKALVKSSAVTPAKLQQ----WLDERLPAGLVFKNMNLDEPNIFSLLHEPNFAKWVQYADDLSAKSSHKESSVISTLTSLHGDKVVYDTIQAAKLYPQLSELALKLEKDQIRFWIATRKDPSVVFEALNLNWAGISIFPKPEFSAWLKYVDDVNARHPKEAPLSIIPTLKQRFSRGDEAGTDVLLKLIANGKATTEAKTVANKVESALFDFWLNSRETPDKVMDAFKYGTTTQAFLGSPRWKEWERYLSAYNARYPEKKATAIETLTRKYGDAQLLDTLIGASSKGETKTLAAKLQAQQFDRWMNLKESPLDVYNRLR-SSYGDTAFFNEPQLNVWVSYMNVFVDKNPSKVDKMFLELGDTFGDMRLFRVLGEAKKFPNLESTATKLQMEKASTLFASGKSPEGIFKVLALDNVGDDILSNTLFHKWLAYLQKFNKEHPNNQESWFDMLRISYQPFGVERIIETGRKNPLTRLMAEKVENAYHNYWLDIKMEPKTAFRSLHLDESGEKLLADPKFNTWVQYLKTFNDRYPNEKTTVIDGLRDNSHDIALLRMFSAAKNDPSTEKLATDLQSALILKW-QDAKKT",
                  "hseq": "YLVGLTLLTFFVL-IDADGSVSDTKILQSAVSNQVGFNTARVDSSITVTRLLRRTSVTDEEDTEEKAGLSVSAVEKAKTMLTTSKLTPDQLQKKLTRWLKKGKSVDTVFMRLHLHQDGTW-LLYNPRFATWVQYADDLSAKNPTKGISAISTLTTVYGDDELYKIIEAAKRVPRTENLATKLQTELMQHWVTTRKDPDDIFRLFNLDKARKNIFSKPEFTSWVKYVDDLNAKHPEE-PTSMFSTLTKYFSDG------VLLKMTEDAKWYERTKGIATKLESDWLQAGLNSRTTPDKVLINLGLGRASDTLLESLLLSMWVKYMDAFNVRYPNKKTTMIEAFSHTFGDIDVTKMLHAAKKKDWTRNIATELESAQLKMWLNSKKSTDDVFELLQLASYN---FRDKPLFNTWISYINFFITENPDKKAKVFSALETRFSDRPMNTILNAASNFPSIESTATKIQTSKIQGYVASNKSPREVFKLLGIDDVGYHVLSTSVFQSWLHYVKDFNKRNPMHKESWYEPLRVGYSWGGVERLIEQALQNPRTVNIGKMVENARLQDWMDRKHPPEHVFQFLHLEKAGEKTLASPKFKVWSKYLNDFNKLYPDQKTTMLNGLRANYNDRALLRMFKAAKNDPSTEKLASDLQNALINKWLADKKKT",
                  "midline": "+L  LT + F +  +  D SV+  K  +    N+   +T    SS   TRLLR+ S  D    EE+A    S VE  K ++ +S +TP +LQ+    WL +      VF  ++L +   + LL+ P FA WVQYADDLSAK+  K  S ISTLT+++GD  +Y  I+AAK  P+   LA KL+ + ++ W+ TRKDP  +F   NL+ A  +IF KPEF++W+KYVDD+NA+HP+E P S+  TL + FS G      VLLK+  + K     K +A K+ES      LNSR TPDKV+     G  +   L S     W +Y+ A+N RYP KK T IE  +  +GD  +   L  A  K  T+ +A +L++ Q   W+N K+S  DV+  L+ +SY    F ++P  N W+SY+N F+ +NP K  K+F  L   F D  +  +L  A  FP++ESTATK+Q  K     AS KSP  +FK+L +D+VG  +LS ++F  WL Y++ FNK +P ++ESW++ LR+ Y   GVER+IE   +NP T  + + VENA    W+D K  P+  F+ LHL+++GEK LA PKF  W +YL  FN  YP++KTT+++GLR N +D ALLRMF AAKNDPSTEKLA+DLQ+ALI KW  D KKT"
                },
                {
                  "num": 2,
                  "bit_score": 187.963,
                  "score": 476,
                  "evalue": 1.9406e-46,
                  "identity": 126,
                  "positive": 226,
                  "query_from": 154,
                  "query_to": 650,
                  "hit_from": 77,
                  "hit_to": 564,
                  "align_len": 497,
                  "gaps": 9,
                  "qseq": "IQAAKLYPQLSELALKLEKDQIRFWIATRKDPSVVFEALNLNWAGISIFPKPEFSAWLKYVDDVNARHPKEAPLSIIPTLKQRFSRGDEAGTDVLLKLIANGKATTEAKTVANKVESALFDFWLNSRETPDKVMDAFKYGTTTQAFLGSPRWKEWERYLSAYNARYPEKKATAIETLTRKYGDAQLLDTLIGASSKGETKTLAAKLQAQQFDRWMNLKESPLDVYNRLRSSYGDTAFFNEPQLNVWVSYMNVFVDKNPSKVDKMFLELGDTFGDMRLFRVLGEAKKFPNLESTATKLQMEKASTLFASGKSPEGIFKVLALDNVGDDILSNTLFHKWLAYLQKFNKEHPNNQESWFDMLRISYQPFGVERIIETGRKNPLTRLMAEKVENAYHNYWLDIKMEPKTAFRSLHLDESGEKLLADPKFNTWVQYLKTFNDRYPNEKTTVIDGLRDNSHDIALLRMFSAAKNDPSTEKLATDLQSALILKWQDAKKTPEEL",
                  "hseq": "VEKAKTMLTTSKLTPDQLQKKLTRWLKKGKSVDTVFMRLHLHQDGTWLLYNPRFATWVQYADDLSAKNPTKG-ISAISTLTTVY------GDDELYKIIEAAKRVPRTENLATKLQTELMQHWVTTRKDPDDIFRLFNLDKARKNIFSKPEFTSWVKYVDDLNAKHPEEPTSMFSTLTKYFSDGVLLKMTEDAKWYERTKGIATKLESDWLQAGLNSRTTPDKVLINLGLGRASDTLLESLLLSMWVKYMDAFNVRYPNKKTTMIEAFSHTFGDIDVTKMLHAAKKKDWTRNIATELESAQLKMWLNSKKSTDDVFELLQLASY--NFRDKPLFNTWISYINFFITENPDKKAKVFSALETRFSDRPMNTILNAASNFPSIESTATKIQTSKIQGYVASNKSPREVFKLLGIDDVGYHVLSTSVFQSWLHYVKDFNKRNPMHKESWYEPLRVGYSWGGVERLIEQALQNPRTVNIGKMVENARLQDWMDRKHPPEHV",
                  "midline": "++ AK     S+L     + ++  W+   K    VF  L+L+  G  +   P F+ W++Y DD++A++P +  +S I TL   +      G D L K+I   K     + +A K+++ L   W+ +R+ PD +   F      +     P +  W +Y+   NA++PE+  +   TLT+ + D  LL     A     TK +A KL++      +N + +P  V   L              L++WV YM+ F  + P+K   M      TFGD+ + ++L  AKK     + AT+L+  +      S KS + +F++L L +   +     LF+ W++Y+  F  E+P+ +   F  L   +    +  I+      P     A K++ +    ++     P+  F+ L +D+ G  +L+   F +W+ Y+K FN R P  K +  + LR       + R+   A  +P T  +   +++A +  W D K  PE +"
                },
                {
                  "num": 3,
                  "bit_score": 145.206,
                  "score": 365,
                  "evalue": 7.14042e-32,
                  "identity": 91,
                  "positive": 148,
                  "query_from": 344,
                  "query_to": 650,
                  "hit_from": 74,
                  "hit_to": 384,
                  "align_len": 311,
                  "gaps": 4,
                  "qseq": "IGASSKGETKTLAAKLQAQQFD----RWMNLKESPLDVYNRLRSSYGDTAFFNEPQLNVWVSYMNVFVDKNPSKVDKMFLELGDTFGDMRLFRVLGEAKKFPNLESTATKLQMEKASTLFASGKSPEGIFKVLALDNVGDDILSNTLFHKWLAYLQKFNKEHPNNQESWFDMLRISYQPFGVERIIETGRKNPLTRLMAEKVENAYHNYWLDIKMEPKTAFRSLHLDESGEKLLADPKFNTWVQYLKTFNDRYPNEKTTVIDGLRDNSHDIALLRMFSAAKNDPSTEKLATDLQSALILKWQDAKKTPEEL",
                  "hseq": "VSAVEKAKTMLTTSKLTPDQLQKKLTRWLKKGKSVDTVFMRLHLHQDGTWLLYNPRFATWVQYADDLSAKNPTKGISAISTLTTVYGDDELYKIIEAAKRVPRTENLATKLQTELMQHWVTTRKDPDDIFRLFNLDKARKNIFSKPEFTSWVKYVDDLNAKHPEEPTSMFSTLTKYFSDGVLLKMTEDAKWYERTKGIATKLESDWLQAGLNSRTTPDKVLINLGLGRASDTLLESLLLSMWVKYMDAFNVRYPNKKTTMIEAFSHTFGDIDVTKMLHAAKKKDWTRNIATELESAQLKMWLNSKKSTDDV",
                  "midline": "+ A  K +T    +KL   Q      RW+   +S   V+ RL      T     P+   WV Y +    KNP+K       L   +GD  L++++  AK+ P  E+ ATKLQ E       + K P+ IF++  LD    +I S   F  W+ Y+   N +HP    S F  L   +    + ++ E  +    T+ +A K+E+ +    L+ +  P     +L L  + + LL     + WV+Y+  FN RYPN+KTT+I+       DI + +M  AAK    T  +AT+L+SA +  W ++KK+ +++"
                },
                {
                  "num": 4,
                  "bit_score": 119.013,
                  "score": 297,
                  "evalue": 2.61237e-23,
                  "identity": 81,
                  "positive": 144,
                  "query_from": 81,
                  "query_to": 399,
                  "hit_from": 369,
                  "hit_to": 677,
                  "align_len": 319,
                  "gaps": 10,
                  "qseq": "AKLQQWLDERLPAGLVFKNMNLDEPNIFSLLHEPNFAKWVQYADDLSAKSSHKESSVISTLTSLHGDKVVYDTIQAAKLYPQLSELALKLEKDQIRFWIATRKDPSVVFEALNLNWAGISIFPKPEFSAWLKYVDDVNARHPKEAPLSIIPTLKQRFSRGDEAGTDVLLKLIANGKATTEAKTVANKVESALFDFWLNSRETPDKVMDAFKYGTTTQAFLGSPRWKEWERYLSAYNARYPEKKATAIETLTRKYGDAQLLDTLIGASSKGETKTLAAKLQAQQFDRWMNLKESPLDVYNRLRSSYGDTAFFNEPQLNVW",
                  "hseq": "AQLKMWLNSKKSTDDVFELLQLAS---YNFRDKPLFNTWISYINFFITENPDKKAKVFSALETRFSDRPMNTILNAASNFPSIESTATKIQTSKIQGYVASNKSPREVFKLLGIDDVGYHVLSTSVFQSWLHYVKDFNKRNPMHKESWYEP-LRVGYSWG---GVE---RLIEQALQNPRTVNIGKMVENARLQDWMDRKHPPEHVFQFLHLEKAGEKTLASPKFKVWSKYLNDFNKLYPDQKTTMLNGLRANYNDRALLRMFKAAKNDPSTEKLASDLQNALINKWLADKKKTGRVIPDARWIYREVEIVDEDSYSKW",
                  "midline": "A+L+ WL+ +     VF+ + L     ++   +P F  W+ Y +    ++  K++ V S L +   D+ +   + AA  +P +   A K++  +I+ ++A+ K P  VF+ L ++  G  +     F +WL YV D N R+P        P L+  +S G   G +   +LI           +   VE+A    W++ +  P+ V          +  L SP++K W +YL+ +N  YP++K T +  L   Y D  LL     A +   T+ LA+ LQ    ++W+  K+    V    R  Y +    +E   + W"
                },
                {
                  "num": 5,
                  "bit_score": 71.633,
                  "score": 174,
                  "evalue": 1.84516e-08,
                  "identity": 39,
                  "positive": 55,
                  "query_from": 549,
                  "query_to": 654,
                  "hit_from": 101,
                  "hit_to": 206,
                  "align_len": 106,
                  "gaps": 0,
                  "qseq": "WLDIKMEPKTAFRSLHLDESGEKLLADPKFNTWVQYLKTFNDRYPNEKTTVIDGLRDNSHDIALLRMFSAAKNDPSTEKLATDLQSALILKWQDAKKTPEELKRVF",
                  "hseq": "WLKKGKSVDTVFMRLHLHQDGTWLLYNPRFATWVQYADDLSAKNPTKGISAISTLTTVYGDDELYKIIEAAKRVPRTENLATKLQTELMQHWVTTRKDPDDIFRLF",
                  "midline": "WL       T F  LHL + G  LL +P+F TWVQY    + + P +  + I  L     D  L ++  AAK  P TE LAT LQ+ L+  W   +K P+++ R+F"
                },
                {
                  "num": 6,
                  "bit_score": 54.299,
                  "score": 129,
                  "evalue": 0.0055247,
                  "identity": 35,
                  "positive": 70,
                  "query_from": 66,
                  "query_to": 212,
                  "hit_from": 534,
                  "hit_to": 679,
                  "align_len": 147,
                  "gaps": 1,
                  "qseq": "VENIKALVKSSAVTPAKLQQWLDERLPAGLVFKNMNLDEPNIFSLLHEPNFAKWVQYADDLSAKSSHKESSVISTLTSLHGDKVVYDTIQAAKLYPQLSELALKLEKDQIRFWIATRKDPSVVFEALNLNWAGISIFPKPEFSAWLK",
                  "hseq": "LQNPRTVNIGKMVENARLQDWMDRKHPPEHVFQFLHLEKAGE-KTLASPKFKVWSKYLNDFNKLYPDQKTTMLNGLRANYNDRALLRMFKAAKNDPSTEKLASDLQNALINKWLADKKKTGRVIPDARWIYREVEIVDEDSYSKWFK",
                  "midline": "++N + +     V  A+LQ W+D + P   VF+ ++L++      L  P F  W +Y +D +     +++++++ L + + D+ +    +AAK  P   +LA  L+   I  W+A +K    V       +  + I  +  +S W K"
                }
              ]
            },
            {
              "num": 10,
              "description": [
                {
                  "id": "gb|ETO70252.1|",
                  "accession": "ETO70252",
                  "title": "hypothetical protein F444_13250 [Phytophthora nicotianae P1976]",
                  "taxid": 1317066,
                  "sciname": "Phytophthora nicotianae P1976"
                }
              ],
              "len": 661,
              "hsps": [
                {
                  "num": 1,
                  "bit_score": 480.33,
                  "score": 1235,
                  "evalue": 2.69383e-157,
                  "identity": 274,
                  "positive": 383,
                  "query_from": 13,
                  "query_to": 671,
                  "hit_from": 15,
                  "hit_to": 657,
                  "align_len": 662,
                  "gaps": 22,
                  "qseq": "ITSVSVDASVAKDPRGHAPNRTEVDTVNASSSTRLLRKNSTVDLVGEERAP---SIVENIKALVKSSAVTPAKLQQWLDERLPAGLVFKNMNLDEPNIFSLLHEPNFAKWVQYADDLSAKSSHKESSVISTLTSLHGDKVVYDTIQAAKLYPQLSELALKLEKDQIRFWIATRKDPSVVFEALNLNWAGISIFPKPEFSAWLKYVDDVNARHPKEAPLSIIPTLKQRFSRGDEAGTDVLLKLIANGKATTEAKTVANKVESALFDFWLNSRETPDKVMDAFKYGTTTQAFLGSPRWKEWERYLSAYNARYPEKKATAIETLTRKYGDAQLLDTLIGASSKGETKTLAAKLQAQQFDRWMNLKESPLDVYNRLRSSYGDTAFFNEPQLNVWVSYMNVFVDKNPSKVDKMFLELGDTFGDMRLFRVLGEAKKFPNLESTATKLQMEKASTLFASGKSPEGIFKVLALDNVGDDILSNTLFHKWLAYLQKFNKEHPNNQESWFDMLRISYQPFGVERIIETGRKNPLTRLMAEKVENAYHNYWLDIKMEPKTAFRSLHLDESGEKLLADPKFNTWVQYLKTFNDRYPNEKTTVIDGLRDNSHDIALLRMFSAAKNDPSTEKLATDLQSALILKWQDAKKTPEELKRVFVGVPAADEMLDRYIKLL",
                  "hseq": "ITAIAADASITRSNAIDMPDLAV--NVAGISASRFLRTGSS----NEERAGLSVPAVEKLKTVFKSPNVSPDKLQRWLDKGKPADTVFTRLKLTKAGD-SLFRDPKFKTWIQYVDELTAKTSQKGTSAILTLIKHYGDDKVYEMIEFAKYSPETKDLATRLRADLVEHWVATRKDPDEVFRVFKIDKAGTHELRSPEFIAWTKYVDELKVNNPATL---MIPTLRKHYT---EFG---ILSAITSAKSVEGTKGIAAKLEDELILLWLHSRKTPDDLRVDLDLRKWTSTFLENPVLL---KYLNVYFSKYPDKKTAVFEKFTLELGDENVAKKLVRASSEDATKDIAKNLQSAQLEMWLNNGKSADDVFNSLKLHYTTSDFSHSPLGNTWVSYMNAIVKNDPSKTPTLFANLETRLSDRPLLQILQIVKTYSTMEDAAIKLETKTIHKIFTSGKPPKDTFELLGLDGVGDNILSSPLFQRWKNYVNDFNEKNPNHQESWFKPLRIAYGRFGVESVIDKGMQVSSTVGIAKQAERARLTEWLDMGKTPIVVFKYLHLNEAGEKTLASPKYKEWVEYLNDFNHRYPDLKTAVIDGIRANYYDINLLPILNAAKKDPSTEKLATQLQNALIDKWVAEKKEPAQLIRRFGYMKHADEMIQRYIKKL",
                  "midline": "IT+++ DAS+ +      P+      V   S++R LR  S+     EERA      VE +K + KS  V+P KLQ+WLD+  PA  VF  + L +    SL  +P F  W+QY D+L+AK+S K +S I TL   +GD  VY+ I+ AK  P+  +LA +L  D +  W+ATRKDP  VF    ++ AG      PEF AW KYVD++   +P      +IPTL++ ++   E G   +L  I + K+    K +A K+E  L   WL+SR+TPD +         T  FL +P      +YL+ Y ++YP+KK    E  T + GD  +   L+ ASS+  TK +A  LQ+ Q + W+N  +S  DV+N L+  Y  + F + P  N WVSYMN  V  +PSK   +F  L     D  L ++L   K +  +E  A KL+ +    +F SGK P+  F++L LD VGD+ILS+ LF +W  Y+  FN+++PN+QESWF  LRI+Y  FGVE +I+ G +   T  +A++ E A    WLD+   P   F+ LHL+E+GEK LA PK+  WV+YL  FN RYP+ KT VIDG+R N +DI LL + +AAK DPSTEKLAT LQ+ALI KW   KK P +L R F  +  ADEM+ RYIK L"
                }
              ]
            },
            {
              "num": 11,
              "description": [
                {
                  "id": "gb|ETO70277.1|",
                  "accession": "ETO70277",
                  "title": "hypothetical protein F444_13225 [Phytophthora nicotianae P1976]",
                  "taxid": 1317066,
                  "sciname": "Phytophthora nicotianae P1976"
                }
              ],
              "len": 677,
              "hsps": [
                {
                  "num": 1,
                  "bit_score": 477.633,
                  "score": 1228,
                  "evalue": 4.22127e-156,
                  "identity": 271,
                  "positive": 400,
                  "query_from": 1,
                  "query_to": 669,
                  "hit_from": 1,
                  "hit_to": 668,
                  "align_len": 678,
                  "gaps": 19,
                  "qseq": "MHLFFLTAVAFV--ITSVSVDASVAKDPRGHAPNRTEVDTVNASSSTRLLRKNSTVDLVGEERAPSIV---ENIKALVKSSAVTPAKLQQWLDERLPAGLVFKNMNLDEPNIFSLL-HEPNFAKWVQYADDLSAKSSHKESSVISTLTSLHGDKVVYDTIQAAKLYPQLSELALKLEKDQIRFWIATRKDPSVVFEALNLNWAG---ISIFPKPEFSAWLKYVDDVNARHPKEAPLSIIPTLKQRFSRGDEAGTDVLLKLIANGKATTEAKTVANKVESALFDFWLNSRETPDKVMDAFKYGTTTQAFLGSPRWKEWERYLSAYNARYPEKKATAIETLTRKYGDAQLLDTLIGASSKGETKTLAAKLQAQQFDRWMNLKESPLDVYNRLRSSYGDTAFFNEPQLNVWVSYMNVFVDKNPSKVDKMFLELGDTFGDMRLFRVLGEAKKFPNLESTATKLQMEKASTLFASGKSPEGIFKVLALDNVGDDILSNTLFHKWLAYLQKFNKEHPNNQESWFDMLRISYQPFGVERIIETGRKNPLTRLMAEKVENAYHNYWLDIKMEPKTAFRSLHLDESGEKLLADPKFNTWVQYLKTFNDRYPNEKTTVIDGLRDNSHDIALLRMFSAAKNDPSTEKLATDLQSALILKWQDAKKTPEELKRVFVGVPAADEMLDRYIK",
                  "hseq": "MGLLYLVGLASLAAITSTDANSPIVTSSVQSPKVSNWSSSTSVVSTTRFLRTSDTDDEESEERAGLSVPASEKLKSWFMSSNVNPRQLQKWLNEGKSGETVFTRMHL--TNVGSLLFYDPQFKTWLQYVDDLNAKTYQKRTPAISVLTTQYGDDALYKMIEDAKMIPRMKELASKLQADQMDHWVAVAKDPDEVFHLFKLDKLGKTRMKLFNSPEFAAWAKYMDDLSMNNPEKAR-PMISTLRQHYRDVD------LLTMAESVKSVEATKSIATRLETEVIKDWAVSRKTPDKALRDLDLDNA-DTLLKDPLFNFWAKYVDVYNARYPEEKMTMIKTLTQKFDDNNVAKMINAAKANDATKDIAAKLEMAQLQMWLHDRRSVDDVLVRLWIHTTENDFLGNPLLNTWVAYMNTVITENPTKVSSIFSVLETRYSDKALLQILEVAKGFPSMKNTATKMQKKKIQAIFARWELPSKAFGLLGLDRIGDNILSTPLFRRWMHYVEVFNKKNPDRQESWIDPIRFNYGWSGVEGAIKQAMKNPKSVNIAKQAESAWLDTWLDAAKPPEDAFRFLHLDNVFENSLSSPKFATWAKYLDDFNKRYSEQKTTMIDGLRANYNDRSLLRIFDAAKSDLNTEKLAANLQNALVDTWLAAKKKPADLKRMLNGVPTSDQMIERYVK",
                  "midline": "M L +L  +A +  ITS   ++ +               + +  S+TR LR + T D   EERA   V   E +K+   SS V P +LQ+WL+E      VF  M+L   N+ SLL ++P F  W+QY DDL+AK+  K +  IS LT+ +GD  +Y  I+ AK+ P++ ELA KL+ DQ+  W+A  KDP  VF    L+  G   + +F  PEF+AW KY+DD++  +P++A   +I TL+Q +   D      LL +  + K+    K++A ++E+ +   W  SR+TPDK +            L  P +  W +Y+  YNARYPE+K T I+TLT+K+ D  +   +  A +   TK +AAKL+  Q   W++ + S  DV  RL     +  F   P LN WV+YMN  + +NP+KV  +F  L   + D  L ++L  AK FP++++TATK+Q +K   +FA  + P   F +L LD +GD+ILS  LF +W+ Y++ FNK++P+ QESW D +R +Y   GVE  I+   KNP +  +A++ E+A+ + WLD    P+ AFR LHLD   E  L+ PKF TW +YL  FN RY  +KTT+IDGLR N +D +LLR+F AAK+D +TEKLA +LQ+AL+  W  AKK P +LKR+  GVP +D+M++RY+K"
                }
              ]
            },
            {
              "num": 12,
              "description": [
                {
                  "id": "gb|KUF78076.1|",
                  "accession": "KUF78076",
                  "title": "hypothetical protein AM587_10010280 [Phytophthora nicotianae]",
                  "taxid": 4792,
                  "sciname": "Phytophthora nicotianae"
                }
              ],
              "len": 677,
              "hsps": [
                {
                  "num": 1,
                  "bit_score": 477.633,
                  "score": 1228,
                  "evalue": 4.60184e-156,
                  "identity": 271,
                  "positive": 399,
                  "query_from": 1,
                  "query_to": 669,
                  "hit_from": 1,
                  "hit_to": 668,
                  "align_len": 678,
                  "gaps": 19,
                  "qseq": "MHLFFLTAVAFV--ITSVSVDASVAKDPRGHAPNRTEVDTVNASSSTRLLRKNSTVDLVGEERAPSIV---ENIKALVKSSAVTPAKLQQWLDERLPAGLVFKNMNLDEPNIFSLL-HEPNFAKWVQYADDLSAKSSHKESSVISTLTSLHGDKVVYDTIQAAKLYPQLSELALKLEKDQIRFWIATRKDPSVVFEALNLNWAG---ISIFPKPEFSAWLKYVDDVNARHPKEAPLSIIPTLKQRFSRGDEAGTDVLLKLIANGKATTEAKTVANKVESALFDFWLNSRETPDKVMDAFKYGTTTQAFLGSPRWKEWERYLSAYNARYPEKKATAIETLTRKYGDAQLLDTLIGASSKGETKTLAAKLQAQQFDRWMNLKESPLDVYNRLRSSYGDTAFFNEPQLNVWVSYMNVFVDKNPSKVDKMFLELGDTFGDMRLFRVLGEAKKFPNLESTATKLQMEKASTLFASGKSPEGIFKVLALDNVGDDILSNTLFHKWLAYLQKFNKEHPNNQESWFDMLRISYQPFGVERIIETGRKNPLTRLMAEKVENAYHNYWLDIKMEPKTAFRSLHLDESGEKLLADPKFNTWVQYLKTFNDRYPNEKTTVIDGLRDNSHDIALLRMFSAAKNDPSTEKLATDLQSALILKWQDAKKTPEELKRVFVGVPAADEMLDRYIK",
                  "hseq": "MGLLYLVGLASLAAITSTDANSPIVTSSVQSPKVSNWSSSTSVVSTTRFLRTSDTDDEESEERAGLSVPASEKLKSWFMSSNVNPRQLQKWLNEGKSGETVFTRMHL--TNVGSLLFYDPQFKTWLQYVDDLNAKTYQKRTPAISVLTTQYGDDALYKMIEDAKMIPRMKELASKLQADQMDHWVAVAKDPDEVFHLFKLDKLGKTRMKLFSSPEFAAWAKYMDDLSMNNPEKAR-PMISTLRQHYRDVD------LLTMAESVKSVEATKSIATRLETEVIKDWAVSRKTPDKALRDLDLDNA-DTLLKDPLFNFWAKYVDVYNARYPEEKMTMIKTLTQKFDDNNVAKMINAAKANDATKDIAAKLEMAQLQMWLHDRRSVDDVLVRLWIHTTENDFLGNPLLNTWVAYMNTVITENPTKVSSIFSVLETRYSDKALLQILEVAKGFPSMKNTATKMQKKKIQAIFARWELPSKAFGLLGLDRIGDNILSTPLFRRWMHYVEXFNKKNPDRQESWIDPIRFNYGWSGVEGAIKQAMKNPKSVNIAKQAESAWLDTWLDAAKPPEDAFRFLHLDNVFENSLSSPKFATWAKYLDDFNKRYSEQKTTMIDGLRANYNDRWLLRIFDAAKSDLNTEKLAANLQNALVDTWLAAKKKPADLKRMLNGVPTSDQMIERYVK",
                  "midline": "M L +L  +A +  ITS   ++ +               + +  S+TR LR + T D   EERA   V   E +K+   SS V P +LQ+WL+E      VF  M+L   N+ SLL ++P F  W+QY DDL+AK+  K +  IS LT+ +GD  +Y  I+ AK+ P++ ELA KL+ DQ+  W+A  KDP  VF    L+  G   + +F  PEF+AW KY+DD++  +P++A   +I TL+Q +   D      LL +  + K+    K++A ++E+ +   W  SR+TPDK +            L  P +  W +Y+  YNARYPE+K T I+TLT+K+ D  +   +  A +   TK +AAKL+  Q   W++ + S  DV  RL     +  F   P LN WV+YMN  + +NP+KV  +F  L   + D  L ++L  AK FP++++TATK+Q +K   +FA  + P   F +L LD +GD+ILS  LF +W+ Y++ FNK++P+ QESW D +R +Y   GVE  I+   KNP +  +A++ E+A+ + WLD    P+ AFR LHLD   E  L+ PKF TW +YL  FN RY  +KTT+IDGLR N +D  LLR+F AAK+D +TEKLA +LQ+AL+  W  AKK P +LKR+  GVP +D+M++RY+K"
                }
              ]
            },
            {
              "num": 13,
              "description": [
                {
                  "id": "gb|ETP11285.1|",
                  "accession": "ETP11285",
                  "title": "hypothetical protein F441_13186 [Phytophthora nicotianae CJ01A1]",
                  "taxid": 1317063,
                  "sciname": "Phytophthora nicotianae CJ01A1"
                }
              ],
              "len": 661,
              "hsps": [
                {
                  "num": 1,
                  "bit_score": 477.248,
                  "score": 1227,
                  "evalue": 4.70807e-156,
                  "identity": 272,
                  "positive": 382,
                  "query_from": 13,
                  "query_to": 671,
                  "hit_from": 15,
                  "hit_to": 657,
                  "align_len": 662,
                  "gaps": 22,
                  "qseq": "ITSVSVDASVAKDPRGHAPNRTEVDTVNASSSTRLLRKNSTVDLVGEERAP---SIVENIKALVKSSAVTPAKLQQWLDERLPAGLVFKNMNLDEPNIFSLLHEPNFAKWVQYADDLSAKSSHKESSVISTLTSLHGDKVVYDTIQAAKLYPQLSELALKLEKDQIRFWIATRKDPSVVFEALNLNWAGISIFPKPEFSAWLKYVDDVNARHPKEAPLSIIPTLKQRFSRGDEAGTDVLLKLIANGKATTEAKTVANKVESALFDFWLNSRETPDKVMDAFKYGTTTQAFLGSPRWKEWERYLSAYNARYPEKKATAIETLTRKYGDAQLLDTLIGASSKGETKTLAAKLQAQQFDRWMNLKESPLDVYNRLRSSYGDTAFFNEPQLNVWVSYMNVFVDKNPSKVDKMFLELGDTFGDMRLFRVLGEAKKFPNLESTATKLQMEKASTLFASGKSPEGIFKVLALDNVGDDILSNTLFHKWLAYLQKFNKEHPNNQESWFDMLRISYQPFGVERIIETGRKNPLTRLMAEKVENAYHNYWLDIKMEPKTAFRSLHLDESGEKLLADPKFNTWVQYLKTFNDRYPNEKTTVIDGLRDNSHDIALLRMFSAAKNDPSTEKLATDLQSALILKWQDAKKTPEELKRVFVGVPAADEMLDRYIKLL",
                  "hseq": "ITAIAADASITRSNAIDMPDLAV--NVAGISASRFLRTGSS----NEERAGLSVPAVEKLKTVFKSPNVSPDKLQRWLDKGKPADTVFTRLKLTKAGD-SLFRDPKFKTWIQYVDELTAKTSQKGTSAILTLIKHYGDDKVYEMIEFAKYSPETKDLATRLRADLVEHWVATRKDPDEVFRVFKIDKAGTHELRSPEFIAWTKYVDELKVNNPATL---MIPTLRKHYT---EFG---ILSAITSAKSVEGTKGIAAKLEDELILLWLHSRKTPDDLRVDLDLRKWTSTFLENPVLL---KYLNVYFSKYPDKKTAVFEKFTLELGDENVAKKLVRASSEDATKDIAKNLQSAQLEMWLNNGKSADDVFNSLKLHYTTSDFSHSPLGNTWVSYMNAIVKNDPSKTPTLFANLETRLSDRPLLQILQIVKTYSTMEDAAIKLETKTIHKIFTSGKPPKDTFELLGLDGVGDNVLISPLFQRWKNYVNDFNEKNPNHQESWFKPLRIAYGRFGVESVIDKGMQVSSTVGIAKQAERARLTEWLDMGKTPIVVFKYLHLNEAGEKTLASPKYKEWVEYLNDFNHRYPDLKTAVIDGIRANYYDINLLPILNAAKKDPSTEKLATQLQNALIDKWVAEKKEPAQLIRRFGYMKHADEMIQRYIKKL",
                  "midline": "IT+++ DAS+ +      P+      V   S++R LR  S+     EERA      VE +K + KS  V+P KLQ+WLD+  PA  VF  + L +    SL  +P F  W+QY D+L+AK+S K +S I TL   +GD  VY+ I+ AK  P+  +LA +L  D +  W+ATRKDP  VF    ++ AG      PEF AW KYVD++   +P      +IPTL++ ++   E G   +L  I + K+    K +A K+E  L   WL+SR+TPD +         T  FL +P      +YL+ Y ++YP+KK    E  T + GD  +   L+ ASS+  TK +A  LQ+ Q + W+N  +S  DV+N L+  Y  + F + P  N WVSYMN  V  +PSK   +F  L     D  L ++L   K +  +E  A KL+ +    +F SGK P+  F++L LD VGD++L + LF +W  Y+  FN+++PN+QESWF  LRI+Y  FGVE +I+ G +   T  +A++ E A    WLD+   P   F+ LHL+E+GEK LA PK+  WV+YL  FN RYP+ KT VIDG+R N +DI LL + +AAK DPSTEKLAT LQ+ALI KW   KK P +L R F  +  ADEM+ RYIK L"
                }
              ]
            },
            {
              "num": 14,
              "description": [
                {
                  "id": "gb|ETI30095.1|",
                  "accession": "ETI30095",
                  "title": "hypothetical protein F443_22784 [Phytophthora nicotianae P1569]",
                  "taxid": 1317065,
                  "sciname": "Phytophthora nicotianae P1569"
                }
              ],
              "len": 661,
              "hsps": [
                {
                  "num": 1,
                  "bit_score": 476.863,
                  "score": 1226,
                  "evalue": 6.23347e-156,
                  "identity": 273,
                  "positive": 382,
                  "query_from": 13,
                  "query_to": 671,
                  "hit_from": 15,
                  "hit_to": 657,
                  "align_len": 662,
                  "gaps": 22,
                  "qseq": "ITSVSVDASVAKDPRGHAPNRTEVDTVNASSSTRLLRKNSTVDLVGEERAP---SIVENIKALVKSSAVTPAKLQQWLDERLPAGLVFKNMNLDEPNIFSLLHEPNFAKWVQYADDLSAKSSHKESSVISTLTSLHGDKVVYDTIQAAKLYPQLSELALKLEKDQIRFWIATRKDPSVVFEALNLNWAGISIFPKPEFSAWLKYVDDVNARHPKEAPLSIIPTLKQRFSRGDEAGTDVLLKLIANGKATTEAKTVANKVESALFDFWLNSRETPDKVMDAFKYGTTTQAFLGSPRWKEWERYLSAYNARYPEKKATAIETLTRKYGDAQLLDTLIGASSKGETKTLAAKLQAQQFDRWMNLKESPLDVYNRLRSSYGDTAFFNEPQLNVWVSYMNVFVDKNPSKVDKMFLELGDTFGDMRLFRVLGEAKKFPNLESTATKLQMEKASTLFASGKSPEGIFKVLALDNVGDDILSNTLFHKWLAYLQKFNKEHPNNQESWFDMLRISYQPFGVERIIETGRKNPLTRLMAEKVENAYHNYWLDIKMEPKTAFRSLHLDESGEKLLADPKFNTWVQYLKTFNDRYPNEKTTVIDGLRDNSHDIALLRMFSAAKNDPSTEKLATDLQSALILKWQDAKKTPEELKRVFVGVPAADEMLDRYIKLL",
                  "hseq": "ITAIAADASITRSNAIDMPDLAV--NVAGISASRFLRTGSS----NEERAGLSVPAVEKLKTVFKSPNVSPDKLQRWLDKGKPADTVFTRLKLTKAGD-SLFRDPKFKTWIQYVDELTAKTSQKGTSAILTLIKHYGDDKVYEMIEFAKYSPETKDLATRLRADLVEHWVATRKDPDEVFRVFKIDKAGTHELRSPEFIAWTKYVDELKVNNPATL---MIPTLRKHYT---EFG---ILSAITSAKSVEGTKGIAAKLEDELILLWLHSRKTPDDLRVDLDLRKWTSTFLENPVLL---KYLNVYFSKYPDKKTAVFEKFTLELGDENVAKKLVRASSEDATKDIAKNLQSAQLEMWLNNGKSADDVFNSLKLHYTTSDFSHSPLGNTWVSYMNAIVKNDPSKTPTLFANLETRLSDRPLLQILQMVKTNSTMKDAAIKLETKTIHKIFTSGKPPKDTFELLGLDGVGDNILSSPLFQRWKNYVNDFNEKNPNHQESWFKPLRIAYGRFGVESVIDKGMQVSSTVGIAKQAERARLTEWLDMGKTPIVVFKYLHLNEAGEKTLASPKYKEWVEYLNDFNHRYPDLKTAVIDGIRANYYDINLLPILNAAKKDPSTEKLATQLQNALIDKWVAEKKEPAQLIRRFGYMKHADEMIQRYIKKL",
                  "midline": "IT+++ DAS+ +      P+      V   S++R LR  S+     EERA      VE +K + KS  V+P KLQ+WLD+  PA  VF  + L +    SL  +P F  W+QY D+L+AK+S K +S I TL   +GD  VY+ I+ AK  P+  +LA +L  D +  W+ATRKDP  VF    ++ AG      PEF AW KYVD++   +P      +IPTL++ ++   E G   +L  I + K+    K +A K+E  L   WL+SR+TPD +         T  FL +P      +YL+ Y ++YP+KK    E  T + GD  +   L+ ASS+  TK +A  LQ+ Q + W+N  +S  DV+N L+  Y  + F + P  N WVSYMN  V  +PSK   +F  L     D  L ++L   K    ++  A KL+ +    +F SGK P+  F++L LD VGD+ILS+ LF +W  Y+  FN+++PN+QESWF  LRI+Y  FGVE +I+ G +   T  +A++ E A    WLD+   P   F+ LHL+E+GEK LA PK+  WV+YL  FN RYP+ KT VIDG+R N +DI LL + +AAK DPSTEKLAT LQ+ALI KW   KK P +L R F  +  ADEM+ RYIK L"
                }
              ]
            },
            {
              "num": 15,
              "description": [
                {
                  "id": "gb|KUF86493.1|",
                  "accession": "KUF86493",
                  "title": "hypothetical protein AM587_10001452 [Phytophthora nicotianae]",
                  "taxid": 4792,
                  "sciname": "Phytophthora nicotianae"
                }
              ],
              "len": 677,
              "hsps": [
                {
                  "num": 1,
                  "bit_score": 476.863,
                  "score": 1226,
                  "evalue": 9.17975e-156,
                  "identity": 271,
                  "positive": 399,
                  "query_from": 1,
                  "query_to": 669,
                  "hit_from": 1,
                  "hit_to": 668,
                  "align_len": 678,
                  "gaps": 19,
                  "qseq": "MHLFFLTAVAFV--ITSVSVDASVAKDPRGHAPNRTEVDTVNASSSTRLLRKNSTVDLVGEERAPSIV---ENIKALVKSSAVTPAKLQQWLDERLPAGLVFKNMNLDEPNIFSLL-HEPNFAKWVQYADDLSAKSSHKESSVISTLTSLHGDKVVYDTIQAAKLYPQLSELALKLEKDQIRFWIATRKDPSVVFEALNLNWAG---ISIFPKPEFSAWLKYVDDVNARHPKEAPLSIIPTLKQRFSRGDEAGTDVLLKLIANGKATTEAKTVANKVESALFDFWLNSRETPDKVMDAFKYGTTTQAFLGSPRWKEWERYLSAYNARYPEKKATAIETLTRKYGDAQLLDTLIGASSKGETKTLAAKLQAQQFDRWMNLKESPLDVYNRLRSSYGDTAFFNEPQLNVWVSYMNVFVDKNPSKVDKMFLELGDTFGDMRLFRVLGEAKKFPNLESTATKLQMEKASTLFASGKSPEGIFKVLALDNVGDDILSNTLFHKWLAYLQKFNKEHPNNQESWFDMLRISYQPFGVERIIETGRKNPLTRLMAEKVENAYHNYWLDIKMEPKTAFRSLHLDESGEKLLADPKFNTWVQYLKTFNDRYPNEKTTVIDGLRDNSHDIALLRMFSAAKNDPSTEKLATDLQSALILKWQDAKKTPEELKRVFVGVPAADEMLDRYIK",
                  "hseq": "MGLLYLVGLASLAAITSTDANSPIVTSSVQSPKVSNWSSSTSVVSTTRFLRTSDTDDEESEERAGLSVPASEKLKSWFMSSNVNPRQLQKWLNEGKSGETVFTRMHL--TNVGSLLFYDPQFKTWLQYVDDLNAKTYQKRTPAISVLTTQYGDDALYKMIEDAKMIPRMKELASKLQADQMDHWVAVAKDPDEVFHLFKLDKLGKTRMKLFSSPEFAAWAKYMDDLSMNNPEKAR-PMISTLRQHYRDVD------LLTMAESVKSVEATKSIATRLETEVIKDWAVSRKTPDKALRDLDLDNA-DTLLKDPLFNFWAKYVDVYNARYPEEKMTMIKTLTQKFDDNNVAKMINAAKANDATKDIAAKLEMAQLQMWLHDRRSVDDVLVRLWIHTTENDFLGNPLLNTWVAYMNTVITENPTKVSSIFSVLETRYSDKALLQILEVAKGFPSMKNTATKMQKKKIQAIFARWELPSKAFGLLGLDRIGDNILSTPLFRRWMHYVEVFNKKNPDRQESWIDPIRFNYGWSGVEGAIKQAMKNPKSVNIAKQAESAWLDTWLDAAKPPEDAFRFLHLDNVFENSLSSPKFATWAKYLDDFNKRYSEQKTTMIDGLRANYNDRWLLRIFDAAKSDLNTEKLAANLQNALVDTWLAAKKKPADLKRMLNGVPTSDQMIERYVK",
                  "midline": "M L +L  +A +  ITS   ++ +               + +  S+TR LR + T D   EERA   V   E +K+   SS V P +LQ+WL+E      VF  M+L   N+ SLL ++P F  W+QY DDL+AK+  K +  IS LT+ +GD  +Y  I+ AK+ P++ ELA KL+ DQ+  W+A  KDP  VF    L+  G   + +F  PEF+AW KY+DD++  +P++A   +I TL+Q +   D      LL +  + K+    K++A ++E+ +   W  SR+TPDK +            L  P +  W +Y+  YNARYPE+K T I+TLT+K+ D  +   +  A +   TK +AAKL+  Q   W++ + S  DV  RL     +  F   P LN WV+YMN  + +NP+KV  +F  L   + D  L ++L  AK FP++++TATK+Q +K   +FA  + P   F +L LD +GD+ILS  LF +W+ Y++ FNK++P+ QESW D +R +Y   GVE  I+   KNP +  +A++ E+A+ + WLD    P+ AFR LHLD   E  L+ PKF TW +YL  FN RY  +KTT+IDGLR N +D  LLR+F AAK+D +TEKLA +LQ+AL+  W  AKK P +LKR+  GVP +D+M++RY+K"
                }
              ]
            },
            {
              "num": 16,
              "description": [
                {
                  "id": "gb|ETI41618.1|",
                  "accession": "ETI41618",
                  "title": "hypothetical protein F443_13150, partial [Phytophthora nicotianae P1569]",
                  "taxid": 1317065,
                  "sciname": "Phytophthora nicotianae P1569"
                },
                {
                  "id": "gb|ETP39513.1|",
                  "accession": "ETP39513",
                  "title": "hypothetical protein F442_13026, partial [Phytophthora nicotianae P10297]",
                  "taxid": 1317064,
                  "sciname": "Phytophthora nicotianae P10297"
                }
              ],
              "len": 694,
              "hsps": [
                {
                  "num": 1,
                  "bit_score": 476.093,
                  "score": 1224,
                  "evalue": 3.32426e-155,
                  "identity": 271,
                  "positive": 399,
                  "query_from": 1,
                  "query_to": 669,
                  "hit_from": 18,
                  "hit_to": 685,
                  "align_len": 678,
                  "gaps": 19,
                  "qseq": "MHLFFLTAVAFV--ITSVSVDASVAKDPRGHAPNRTEVDTVNASSSTRLLRKNSTVDLVGEERAPSIV---ENIKALVKSSAVTPAKLQQWLDERLPAGLVFKNMNLDEPNIFSLL-HEPNFAKWVQYADDLSAKSSHKESSVISTLTSLHGDKVVYDTIQAAKLYPQLSELALKLEKDQIRFWIATRKDPSVVFEALNLNWAG---ISIFPKPEFSAWLKYVDDVNARHPKEAPLSIIPTLKQRFSRGDEAGTDVLLKLIANGKATTEAKTVANKVESALFDFWLNSRETPDKVMDAFKYGTTTQAFLGSPRWKEWERYLSAYNARYPEKKATAIETLTRKYGDAQLLDTLIGASSKGETKTLAAKLQAQQFDRWMNLKESPLDVYNRLRSSYGDTAFFNEPQLNVWVSYMNVFVDKNPSKVDKMFLELGDTFGDMRLFRVLGEAKKFPNLESTATKLQMEKASTLFASGKSPEGIFKVLALDNVGDDILSNTLFHKWLAYLQKFNKEHPNNQESWFDMLRISYQPFGVERIIETGRKNPLTRLMAEKVENAYHNYWLDIKMEPKTAFRSLHLDESGEKLLADPKFNTWVQYLKTFNDRYPNEKTTVIDGLRDNSHDIALLRMFSAAKNDPSTEKLATDLQSALILKWQDAKKTPEELKRVFVGVPAADEMLDRYIK",
                  "hseq": "MGLLYLVGLASLAAITSTDANSPIVTSSVQSPKVSNWSSSTSVVSTTRFLRTSDTDDEESEERAGLSVPASEKLKSWFMSSNVNPRQLQKWLNEGKSGETVFTRMHL--TNVGSLLFYDPQFKTWLQYVDDLNAKTYQKRTPAISVLTTQYGDDALYKMIEDAKMIPRMKELASKLQADQMDHWVAVAKDPDEVFHLFKLDKLGKTRMKLFNSPEFAAWAKYMDDLSMNNPEKAR-PMISTLRQHYRDVD------LLTMAESVKSVEATKSIATRLETEVIKDWAVSRKTPDKALRDLDLDNA-DTLLKDPLFNFWAKYVDVYNARYPEEKMTMIKTLTQKFDDNNVAKMINAAKANDATKDIAAKLEMAQLQMWLHDRRSVDDVLVRLWIHTTENDFLGNPLLNTWVAYMNTVITENPTKVSSIFSVLETRYSDKALLQILEVAKGFPSMKNTATKMQKKKIQAIFARWELPSKAFGLLGLDRIGDNILSTPLFRRWMHYVEVFNKKNPDRQESWIDPIRFNYGWSGVEGAIKQAMKNPKSVNIAKQAESAWLDTWLDAAKPPEDAFRFLHLDNVFENSLSSPKFATWAKYLDDFNKRYSEQKTTMIDGLRANYNDRWLLRIFDAAKSDLNTEKLAANLQNALVDTWLAAKKKPADLKRMLNGVPTSDQMIERYVK",
                  "midline": "M L +L  +A +  ITS   ++ +               + +  S+TR LR + T D   EERA   V   E +K+   SS V P +LQ+WL+E      VF  M+L   N+ SLL ++P F  W+QY DDL+AK+  K +  IS LT+ +GD  +Y  I+ AK+ P++ ELA KL+ DQ+  W+A  KDP  VF    L+  G   + +F  PEF+AW KY+DD++  +P++A   +I TL+Q +   D      LL +  + K+    K++A ++E+ +   W  SR+TPDK +            L  P +  W +Y+  YNARYPE+K T I+TLT+K+ D  +   +  A +   TK +AAKL+  Q   W++ + S  DV  RL     +  F   P LN WV+YMN  + +NP+KV  +F  L   + D  L ++L  AK FP++++TATK+Q +K   +FA  + P   F +L LD +GD+ILS  LF +W+ Y++ FNK++P+ QESW D +R +Y   GVE  I+   KNP +  +A++ E+A+ + WLD    P+ AFR LHLD   E  L+ PKF TW +YL  FN RY  +KTT+IDGLR N +D  LLR+F AAK+D +TEKLA +LQ+AL+  W  AKK P +LKR+  GVP +D+M++RY+K"
                }
              ]
            },
            {
              "num": 17,
              "description": [
                {
                  "id": "gb|ETP39517.1|",
                  "accession": "ETP39517",
                  "title": "hypothetical protein F442_13024 [Phytophthora nicotianae P10297]",
                  "taxid": 1317064,
                  "sciname": "Phytophthora nicotianae P10297"
                }
              ],
              "len": 677,
              "hsps": [
                {
                  "num": 1,
                  "bit_score": 475.322,
                  "score": 1222,
                  "evalue": 3.85478e-155,
                  "identity": 270,
                  "positive": 399,
                  "query_from": 1,
                  "query_to": 669,
                  "hit_from": 1,
                  "hit_to": 668,
                  "align_len": 678,
                  "gaps": 19,
                  "qseq": "MHLFFLTAVAFV--ITSVSVDASVAKDPRGHAPNRTEVDTVNASSSTRLLRKNSTVDLVGEERAPSIV---ENIKALVKSSAVTPAKLQQWLDERLPAGLVFKNMNLDEPNIFSLL-HEPNFAKWVQYADDLSAKSSHKESSVISTLTSLHGDKVVYDTIQAAKLYPQLSELALKLEKDQIRFWIATRKDPSVVFEALNLNWAG---ISIFPKPEFSAWLKYVDDVNARHPKEAPLSIIPTLKQRFSRGDEAGTDVLLKLIANGKATTEAKTVANKVESALFDFWLNSRETPDKVMDAFKYGTTTQAFLGSPRWKEWERYLSAYNARYPEKKATAIETLTRKYGDAQLLDTLIGASSKGETKTLAAKLQAQQFDRWMNLKESPLDVYNRLRSSYGDTAFFNEPQLNVWVSYMNVFVDKNPSKVDKMFLELGDTFGDMRLFRVLGEAKKFPNLESTATKLQMEKASTLFASGKSPEGIFKVLALDNVGDDILSNTLFHKWLAYLQKFNKEHPNNQESWFDMLRISYQPFGVERIIETGRKNPLTRLMAEKVENAYHNYWLDIKMEPKTAFRSLHLDESGEKLLADPKFNTWVQYLKTFNDRYPNEKTTVIDGLRDNSHDIALLRMFSAAKNDPSTEKLATDLQSALILKWQDAKKTPEELKRVFVGVPAADEMLDRYIK",
                  "hseq": "MGLLYLVGLASLAAITSTDANSPIVTSSVQSPKVSNWSSSTSVVSTTRFLRTSDTDDEESEERAGLSVPASEKLKSWFMSSNVNPRQLQKWLNEGKSGETVFTRMHL--TNVGSLLFYDPQFKTWLQYVDDLNAKTYQKRTPAISVLTTQYGDDALYKMIEDAKMIPRMKELASKLQADQMDHWVAVAKDPDEVFHLFKLDKLGKTRMKLFSSPDFAAWAKYMDDLSMNNPEKAR-PMISTLRQHYRDVD------LLTMAESVKSVEATKSIATRLETEVIKDWAVSRKTPDKALRDLDLDNA-DTLLKDPLFNFWAKYVDVYNARYPEEKMTMIKTLTQKFDDNNVAKMINAAKANDATKDIAAKLEMAQLQMWLHDRRSVDDVLVRLWIHTTENDFLGNPLLNTWVAYMNTVITENPTKVSSIFSVLETRYSDKALLQILEVAKGFPSMKNTATKMQKKKIQAIFARWELPSKAFGLLGLDRIGDNILSTPLFRRWMHYVEVFNKKNPDRQESWIDPIRFNYGWSGVEGAIKQAMKNPKSVNIAKQAESAWLDTWLDAAKPPEDAFRFLHLDNVFENSLSSPKFATWAKYLDDFNKRYSEQKTTMIDGLRANYNDRWLLRIFDAAKSDLNTEKLAANLQNALVDTWLAAKKKPADLKRMLNGVPTSDQMIERYVK",
                  "midline": "M L +L  +A +  ITS   ++ +               + +  S+TR LR + T D   EERA   V   E +K+   SS V P +LQ+WL+E      VF  M+L   N+ SLL ++P F  W+QY DDL+AK+  K +  IS LT+ +GD  +Y  I+ AK+ P++ ELA KL+ DQ+  W+A  KDP  VF    L+  G   + +F  P+F+AW KY+DD++  +P++A   +I TL+Q +   D      LL +  + K+    K++A ++E+ +   W  SR+TPDK +            L  P +  W +Y+  YNARYPE+K T I+TLT+K+ D  +   +  A +   TK +AAKL+  Q   W++ + S  DV  RL     +  F   P LN WV+YMN  + +NP+KV  +F  L   + D  L ++L  AK FP++++TATK+Q +K   +FA  + P   F +L LD +GD+ILS  LF +W+ Y++ FNK++P+ QESW D +R +Y   GVE  I+   KNP +  +A++ E+A+ + WLD    P+ AFR LHLD   E  L+ PKF TW +YL  FN RY  +KTT+IDGLR N +D  LLR+F AAK+D +TEKLA +LQ+AL+  W  AKK P +LKR+  GVP +D+M++RY+K"
                }
              ]
            },
            {
              "num": 18,
              "description": [
                {
                  "id": "ref|XP_008894121.1|",
                  "accession": "XP_008894121",
                  "title": "hypothetical protein PPTG_03195 [Phytophthora nicotianae INRA-310]",
                  "taxid": 761204,
                  "sciname": "Phytophthora nicotianae INRA-310"
                },
                {
                  "id": "gb|ETN20127.1|",
                  "accession": "ETN20127",
                  "title": "hypothetical protein PPTG_03195 [Phytophthora nicotianae INRA-310]",
                  "taxid": 761204,
                  "sciname": "Phytophthora nicotianae INRA-310"
                }
              ],
              "len": 691,
              "hsps": [
                {
                  "num": 1,
                  "bit_score": 475.707,
                  "score": 1223,
                  "evalue": 4.05872e-155,
                  "identity": 271,
                  "positive": 398,
                  "query_from": 1,
                  "query_to": 669,
                  "hit_from": 15,
                  "hit_to": 682,
                  "align_len": 678,
                  "gaps": 19,
                  "qseq": "MHLFFLTAVAFV--ITSVSVDASVAKDPRGHAPNRTEVDTVNASSSTRLLRKNSTVDLVGEERAPSIV---ENIKALVKSSAVTPAKLQQWLDERLPAGLVFKNMNLDEPNIFSLL-HEPNFAKWVQYADDLSAKSSHKESSVISTLTSLHGDKVVYDTIQAAKLYPQLSELALKLEKDQIRFWIATRKDPSVVFEALNLNWAG---ISIFPKPEFSAWLKYVDDVNARHPKEAPLSIIPTLKQRFSRGDEAGTDVLLKLIANGKATTEAKTVANKVESALFDFWLNSRETPDKVMDAFKYGTTTQAFLGSPRWKEWERYLSAYNARYPEKKATAIETLTRKYGDAQLLDTLIGASSKGETKTLAAKLQAQQFDRWMNLKESPLDVYNRLRSSYGDTAFFNEPQLNVWVSYMNVFVDKNPSKVDKMFLELGDTFGDMRLFRVLGEAKKFPNLESTATKLQMEKASTLFASGKSPEGIFKVLALDNVGDDILSNTLFHKWLAYLQKFNKEHPNNQESWFDMLRISYQPFGVERIIETGRKNPLTRLMAEKVENAYHNYWLDIKMEPKTAFRSLHLDESGEKLLADPKFNTWVQYLKTFNDRYPNEKTTVIDGLRDNSHDIALLRMFSAAKNDPSTEKLATDLQSALILKWQDAKKTPEELKRVFVGVPAADEMLDRYIK",
                  "hseq": "MGLLYLVGLASLAAITSTDANSPIVTSSVQSPKVSNWSSSTSVVSTTRFLRTSDTDDEESEERAGLSVPASEKLKSWFMSSNVNPRQLQKWLNEGKSGETVFTRMHL--TNVGSLLFYDPQFKTWLQYVDDLNAKTYQKRTPAISVLTTQYGDDALYKMIEDAKMIPRMKELASKLQADQMDHWVAVAKDPDEVFHLFKLDKLGKTRMKLFSSPEFAAWAKYMDDLSMNNPEKAR-PMISTLRQHYRDVD------LLTMAESVKSVEATKSIATRLETEVIKDWAVSRKTPDKALRDLDLDNA-DTLLKDPLFNFWAKYVDVYNARYPEEKMTMIKTLTQKFDDNNVAKMINAAKANDATKDIAAKLEMAQLQMWLHDRRSVDDVLVRLWIHTTENDFLGNPLLNTWVAYMNTVITENPTKVSSIFSVLETRYSDKALLQILEVAKGFPSMKNTATKMQKKKIQAIFARWELPSKAFGLLGLDRTGDNILSTPLFRRWMHYVEIFNKKNPDRQESWIDPIRFNYGWSGVEGAIKQAMKNPKSVNIAKQAESAWLDTWLDAAKPPEDAFRFLHLDNVFENSLSSPKFATWAKYLDDFNKRYSEQKTTMIDGLRANYNDRWLLRIFDAAKSDLNTEKLAANLQNALVDTWLAAKKKPADLKRMLNGVPTSDQMIERYVK",
                  "midline": "M L +L  +A +  ITS   ++ +               + +  S+TR LR + T D   EERA   V   E +K+   SS V P +LQ+WL+E      VF  M+L   N+ SLL ++P F  W+QY DDL+AK+  K +  IS LT+ +GD  +Y  I+ AK+ P++ ELA KL+ DQ+  W+A  KDP  VF    L+  G   + +F  PEF+AW KY+DD++  +P++A   +I TL+Q +   D      LL +  + K+    K++A ++E+ +   W  SR+TPDK +            L  P +  W +Y+  YNARYPE+K T I+TLT+K+ D  +   +  A +   TK +AAKL+  Q   W++ + S  DV  RL     +  F   P LN WV+YMN  + +NP+KV  +F  L   + D  L ++L  AK FP++++TATK+Q +K   +FA  + P   F +L LD  GD+ILS  LF +W+ Y++ FNK++P+ QESW D +R +Y   GVE  I+   KNP +  +A++ E+A+ + WLD    P+ AFR LHLD   E  L+ PKF TW +YL  FN RY  +KTT+IDGLR N +D  LLR+F AAK+D +TEKLA +LQ+AL+  W  AKK P +LKR+  GVP +D+M++RY+K"
                }
              ]
            },
            {
              "num": 19,
              "description": [
                {
                  "id": "ref|XP_008894116.1|",
                  "accession": "XP_008894116",
                  "title": "hypothetical protein PPTG_03190 [Phytophthora nicotianae INRA-310]",
                  "taxid": 761204,
                  "sciname": "Phytophthora nicotianae INRA-310"
                },
                {
                  "id": "gb|ETN20122.1|",
                  "accession": "ETN20122",
                  "title": "hypothetical protein PPTG_03190 [Phytophthora nicotianae INRA-310]",
                  "taxid": 761204,
                  "sciname": "Phytophthora nicotianae INRA-310"
                }
              ],
              "len": 677,
              "hsps": [
                {
                  "num": 1,
                  "bit_score": 475.322,
                  "score": 1222,
                  "evalue": 4.11255e-155,
                  "identity": 271,
                  "positive": 398,
                  "query_from": 1,
                  "query_to": 669,
                  "hit_from": 1,
                  "hit_to": 668,
                  "align_len": 678,
                  "gaps": 19,
                  "qseq": "MHLFFLTAVAFV--ITSVSVDASVAKDPRGHAPNRTEVDTVNASSSTRLLRKNSTVDLVGEERAPSIV---ENIKALVKSSAVTPAKLQQWLDERLPAGLVFKNMNLDEPNIFSLL-HEPNFAKWVQYADDLSAKSSHKESSVISTLTSLHGDKVVYDTIQAAKLYPQLSELALKLEKDQIRFWIATRKDPSVVFEALNLNWAG---ISIFPKPEFSAWLKYVDDVNARHPKEAPLSIIPTLKQRFSRGDEAGTDVLLKLIANGKATTEAKTVANKVESALFDFWLNSRETPDKVMDAFKYGTTTQAFLGSPRWKEWERYLSAYNARYPEKKATAIETLTRKYGDAQLLDTLIGASSKGETKTLAAKLQAQQFDRWMNLKESPLDVYNRLRSSYGDTAFFNEPQLNVWVSYMNVFVDKNPSKVDKMFLELGDTFGDMRLFRVLGEAKKFPNLESTATKLQMEKASTLFASGKSPEGIFKVLALDNVGDDILSNTLFHKWLAYLQKFNKEHPNNQESWFDMLRISYQPFGVERIIETGRKNPLTRLMAEKVENAYHNYWLDIKMEPKTAFRSLHLDESGEKLLADPKFNTWVQYLKTFNDRYPNEKTTVIDGLRDNSHDIALLRMFSAAKNDPSTEKLATDLQSALILKWQDAKKTPEELKRVFVGVPAADEMLDRYIK",
                  "hseq": "MGLLYLVGLASLAAITSTDANSPIVTSSVQSPKVSNWSSSTSVVSTTRFLRTSDTDDEESEERAGLSVPASEKLKSWFMSSNVNPRQLQKWLNEGKSGETVFTRMHL--TNVGSLLFYDPQFKTWLQYVDDLNAKTYQKRTPAISVLTTQYGDDALYKMIVDAKMIPRMKELASKLQADQMDHWVAVAKDPDEVFHLFKLDKLGKTRMKLFSSPEFAAWAKYMDDLSMNNPEKAR-PMISTLRQHYRDVD------LLTMAESVKSVEATKSIATRLETEVIKDWAVSRKTPDKALRDLDLDNA-DTLLKDPLFNFWAKYVDVYNARYPEEKMTMIKTLTQKFDDNNVAKMINAAKANDATKDIAAKLEMAQLQMWLHDRRSVDDVLVRLWIHTTENDFLGNPLLNTWVAYMNTVITENPTKVSSIFSVLETRYSDKALLQILEVAKGFPSMKNTATKMQKKKIQAIFARWELPSKAFGLLGLDRIGDNILSTPLFRRWMHYVEVFNKKNPDRQESWIDPIRFNYGWSGVEGAIKQAMKNPKSVNIAKQAESAWLDTWLDAAKPPEDAFRFLHLDNVFENSLSSPKFATWAKYLDDFNKRYSEQKTTMIDGLRANYNDRWLLRIFDAAKSDLNTEKLAANLQNALVDTWLAAKKKPADLKRMLNGVPTSDQMIERYVK",
                  "midline": "M L +L  +A +  ITS   ++ +               + +  S+TR LR + T D   EERA   V   E +K+   SS V P +LQ+WL+E      VF  M+L   N+ SLL ++P F  W+QY DDL+AK+  K +  IS LT+ +GD  +Y  I  AK+ P++ ELA KL+ DQ+  W+A  KDP  VF    L+  G   + +F  PEF+AW KY+DD++  +P++A   +I TL+Q +   D      LL +  + K+    K++A ++E+ +   W  SR+TPDK +            L  P +  W +Y+  YNARYPE+K T I+TLT+K+ D  +   +  A +   TK +AAKL+  Q   W++ + S  DV  RL     +  F   P LN WV+YMN  + +NP+KV  +F  L   + D  L ++L  AK FP++++TATK+Q +K   +FA  + P   F +L LD +GD+ILS  LF +W+ Y++ FNK++P+ QESW D +R +Y   GVE  I+   KNP +  +A++ E+A+ + WLD    P+ AFR LHLD   E  L+ PKF TW +YL  FN RY  +KTT+IDGLR N +D  LLR+F AAK+D +TEKLA +LQ+AL+  W  AKK P +LKR+  GVP +D+M++RY+K"
                }
              ]
            },
            {
              "num": 20,
              "description": [
                {
                  "id": "gb|ETP11372.1|",
                  "accession": "ETP11372",
                  "title": "hypothetical protein F441_13107, partial [Phytophthora nicotianae CJ01A1]",
                  "taxid": 1317063,
                  "sciname": "Phytophthora nicotianae CJ01A1"
                }
              ],
              "len": 694,
              "hsps": [
                {
                  "num": 1,
                  "bit_score": 475.322,
                  "score": 1222,
                  "evalue": 6.01532e-155,
                  "identity": 270,
                  "positive": 399,
                  "query_from": 1,
                  "query_to": 669,
                  "hit_from": 18,
                  "hit_to": 685,
                  "align_len": 678,
                  "gaps": 19,
                  "qseq": "MHLFFLTAVAFV--ITSVSVDASVAKDPRGHAPNRTEVDTVNASSSTRLLRKNSTVDLVGEERAPSIV---ENIKALVKSSAVTPAKLQQWLDERLPAGLVFKNMNLDEPNIFSLL-HEPNFAKWVQYADDLSAKSSHKESSVISTLTSLHGDKVVYDTIQAAKLYPQLSELALKLEKDQIRFWIATRKDPSVVFEALNLNWAG---ISIFPKPEFSAWLKYVDDVNARHPKEAPLSIIPTLKQRFSRGDEAGTDVLLKLIANGKATTEAKTVANKVESALFDFWLNSRETPDKVMDAFKYGTTTQAFLGSPRWKEWERYLSAYNARYPEKKATAIETLTRKYGDAQLLDTLIGASSKGETKTLAAKLQAQQFDRWMNLKESPLDVYNRLRSSYGDTAFFNEPQLNVWVSYMNVFVDKNPSKVDKMFLELGDTFGDMRLFRVLGEAKKFPNLESTATKLQMEKASTLFASGKSPEGIFKVLALDNVGDDILSNTLFHKWLAYLQKFNKEHPNNQESWFDMLRISYQPFGVERIIETGRKNPLTRLMAEKVENAYHNYWLDIKMEPKTAFRSLHLDESGEKLLADPKFNTWVQYLKTFNDRYPNEKTTVIDGLRDNSHDIALLRMFSAAKNDPSTEKLATDLQSALILKWQDAKKTPEELKRVFVGVPAADEMLDRYIK",
                  "hseq": "MGLLYLVGLASLAAITSTDANSPIVTSSVQSPKVSNWSSSTSVVSTTRFLRTSDTDDEESEERAGLSVPASEKLKSWFMSSNVNPRQLQKWLNEGKSGETVFTRMHL--TNVGSLLFYDPQFKTWLQYVDDLNAKTYQKRTPAISVLTTQYGDDALYKMIEDAKMIPRMKELASKLQADQMDHWVAVAKDPDEVFHLFKLDKLGKTRMKLFSSPDFAAWAKYMDDLSMNNPEKAR-PMISTLRQHYRDVD------LLTMAESVKSVEATKSIATRLETEVIKDWAVSRKTPDKALRDLDLDNA-DTLLKDPLFNFWAKYVDVYNARYPEEKMTMIKTLTQKFDDNNVAKMINAAKANDATKDIAAKLEMAQLQMWLHDRRSVDDVLVRLWIHTTENDFLGNPLLNTWVAYMNTVITENPTKVSSIFSVLETRYSDKALLQILEVAKGFPSMKNTATKMQKKKIQAIFARWELPSKAFGLLGLDRIGDNILSTPLFRRWMHYVEVFNKKNPDRQESWIDPIRFNYGWSGVEGAIKQAMKNPKSVNIAKQAESAWLDTWLDAAKPPEDAFRFLHLDNVFENSLSSPKFATWAKYLDDFNKRYSEQKTTMIDGLRANYNDRWLLRIFDAAKSDLNTEKLAANLQNALVDTWLAAKKKPADLKRMLNGVPTSDQMIERYVK",
                  "midline": "M L +L  +A +  ITS   ++ +               + +  S+TR LR + T D   EERA   V   E +K+   SS V P +LQ+WL+E      VF  M+L   N+ SLL ++P F  W+QY DDL+AK+  K +  IS LT+ +GD  +Y  I+ AK+ P++ ELA KL+ DQ+  W+A  KDP  VF    L+  G   + +F  P+F+AW KY+DD++  +P++A   +I TL+Q +   D      LL +  + K+    K++A ++E+ +   W  SR+TPDK +            L  P +  W +Y+  YNARYPE+K T I+TLT+K+ D  +   +  A +   TK +AAKL+  Q   W++ + S  DV  RL     +  F   P LN WV+YMN  + +NP+KV  +F  L   + D  L ++L  AK FP++++TATK+Q +K   +FA  + P   F +L LD +GD+ILS  LF +W+ Y++ FNK++P+ QESW D +R +Y   GVE  I+   KNP +  +A++ E+A+ + WLD    P+ AFR LHLD   E  L+ PKF TW +YL  FN RY  +KTT+IDGLR N +D  LLR+F AAK+D +TEKLA +LQ+AL+  W  AKK P +LKR+  GVP +D+M++RY+K"
                }
              ]
            },
            {
              "num": 21,
              "description": [
                {
                  "id": "gb|ETP11375.1|",
                  "accession": "ETP11375",
                  "title": "hypothetical protein F441_13104 [Phytophthora nicotianae CJ01A1]",
                  "taxid": 1317063,
                  "sciname": "Phytophthora nicotianae CJ01A1"
                }
              ],
              "len": 677,
              "hsps": [
                {
                  "num": 1,
                  "bit_score": 473.396,
                  "score": 1217,
                  "evalue": 2.49155e-154,
                  "identity": 269,
                  "positive": 399,
                  "query_from": 1,
                  "query_to": 669,
                  "hit_from": 1,
                  "hit_to": 668,
                  "align_len": 678,
                  "gaps": 19,
                  "qseq": "MHLFFLTAVAFV--ITSVSVDASVAKDPRGHAPNRTEVDTVNASSSTRLLRKNSTVDLVGEERAPSIV---ENIKALVKSSAVTPAKLQQWLDERLPAGLVFKNMNLDEPNIFSLL-HEPNFAKWVQYADDLSAKSSHKESSVISTLTSLHGDKVVYDTIQAAKLYPQLSELALKLEKDQIRFWIATRKDPSVVFEALNLNWAG---ISIFPKPEFSAWLKYVDDVNARHPKEAPLSIIPTLKQRFSRGDEAGTDVLLKLIANGKATTEAKTVANKVESALFDFWLNSRETPDKVMDAFKYGTTTQAFLGSPRWKEWERYLSAYNARYPEKKATAIETLTRKYGDAQLLDTLIGASSKGETKTLAAKLQAQQFDRWMNLKESPLDVYNRLRSSYGDTAFFNEPQLNVWVSYMNVFVDKNPSKVDKMFLELGDTFGDMRLFRVLGEAKKFPNLESTATKLQMEKASTLFASGKSPEGIFKVLALDNVGDDILSNTLFHKWLAYLQKFNKEHPNNQESWFDMLRISYQPFGVERIIETGRKNPLTRLMAEKVENAYHNYWLDIKMEPKTAFRSLHLDESGEKLLADPKFNTWVQYLKTFNDRYPNEKTTVIDGLRDNSHDIALLRMFSAAKNDPSTEKLATDLQSALILKWQDAKKTPEELKRVFVGVPAADEMLDRYIK",
                  "hseq": "MGLLYLVGLASLAAITSTDANSPIVTSSVQSPKVSNWSSSTSVVSTTRFLRTSDTDDEESEERAGLSVPASEKLKSWFMSSNVNPRQLQKWLNEGKSGETVFTRMHL--TNVGSLLFYDPQFKTWLQYVDDLNAKTYQKRTPAISVLTTQYGDDALYKMIEDAKMIPRMKELASKLQADQMDHWVAVAKDPDEVFHLFKLDKLGKTRMKLFSSPDFAAWAKYMDDLSMNNPEKAR-PMISTLRQHYRDVD------LLTMAESVKSVEATKSIATRLETEVIKDWAVSRKTPDKALRDLDLDNA-DTLLKDPLFNFWAKYVDVYNARYPEEKMTMIKTLTQKFDDNNVAKMINAAKANDATKDIAAKLEMAQLQMWLHDRRSVDDVLVRLWIHTTENDFLGNPLLSTWVAYMNTVITENPTKVSSIFSVLETRYSDKALLQILEVAKGFPSMKNTATKMQKKKIQAIFARWELPSKAFGLLGLDRIGDNILSTPLFRRWMHYVEVFNKKNPDRQESWIDPIRFNYGWSGVEGAIKQAMKNPKSVNIAKQAESAWLDTWLDAAKPPEDAFRFLHLDNVFENSLSSPKFATWAKYLDDFNKRYSEQKTTMIDGLRANYNDRWLLRIFDAAKSDLNTEKLAANLQNALVDTWLAAKKKPADLKRMLNGVPTSDQMIERYVK",
                  "midline": "M L +L  +A +  ITS   ++ +               + +  S+TR LR + T D   EERA   V   E +K+   SS V P +LQ+WL+E      VF  M+L   N+ SLL ++P F  W+QY DDL+AK+  K +  IS LT+ +GD  +Y  I+ AK+ P++ ELA KL+ DQ+  W+A  KDP  VF    L+  G   + +F  P+F+AW KY+DD++  +P++A   +I TL+Q +   D      LL +  + K+    K++A ++E+ +   W  SR+TPDK +            L  P +  W +Y+  YNARYPE+K T I+TLT+K+ D  +   +  A +   TK +AAKL+  Q   W++ + S  DV  RL     +  F   P L+ WV+YMN  + +NP+KV  +F  L   + D  L ++L  AK FP++++TATK+Q +K   +FA  + P   F +L LD +GD+ILS  LF +W+ Y++ FNK++P+ QESW D +R +Y   GVE  I+   KNP +  +A++ E+A+ + WLD    P+ AFR LHLD   E  L+ PKF TW +YL  FN RY  +KTT+IDGLR N +D  LLR+F AAK+D +TEKLA +LQ+AL+  W  AKK P +LKR+  GVP +D+M++RY+K"
                }
              ]
            },
            {
              "num": 22,
              "description": [
                {
                  "id": "gb|ETK81673.1|",
                  "accession": "ETK81673",
                  "title": "hypothetical protein L915_12844, partial [Phytophthora nicotianae]",
                  "taxid": 4792,
                  "sciname": "Phytophthora nicotianae"
                }
              ],
              "len": 694,
              "hsps": [
                {
                  "num": 1,
                  "bit_score": 473.396,
                  "score": 1217,
                  "evalue": 3.13099e-154,
                  "identity": 269,
                  "positive": 399,
                  "query_from": 1,
                  "query_to": 669,
                  "hit_from": 18,
                  "hit_to": 685,
                  "align_len": 678,
                  "gaps": 19,
                  "qseq": "MHLFFLTAVAFV--ITSVSVDASVAKDPRGHAPNRTEVDTVNASSSTRLLRKNSTVDLVGEERAPSIV---ENIKALVKSSAVTPAKLQQWLDERLPAGLVFKNMNLDEPNIFSLL-HEPNFAKWVQYADDLSAKSSHKESSVISTLTSLHGDKVVYDTIQAAKLYPQLSELALKLEKDQIRFWIATRKDPSVVFEALNLNWAG---ISIFPKPEFSAWLKYVDDVNARHPKEAPLSIIPTLKQRFSRGDEAGTDVLLKLIANGKATTEAKTVANKVESALFDFWLNSRETPDKVMDAFKYGTTTQAFLGSPRWKEWERYLSAYNARYPEKKATAIETLTRKYGDAQLLDTLIGASSKGETKTLAAKLQAQQFDRWMNLKESPLDVYNRLRSSYGDTAFFNEPQLNVWVSYMNVFVDKNPSKVDKMFLELGDTFGDMRLFRVLGEAKKFPNLESTATKLQMEKASTLFASGKSPEGIFKVLALDNVGDDILSNTLFHKWLAYLQKFNKEHPNNQESWFDMLRISYQPFGVERIIETGRKNPLTRLMAEKVENAYHNYWLDIKMEPKTAFRSLHLDESGEKLLADPKFNTWVQYLKTFNDRYPNEKTTVIDGLRDNSHDIALLRMFSAAKNDPSTEKLATDLQSALILKWQDAKKTPEELKRVFVGVPAADEMLDRYIK",
                  "hseq": "MGLLYLVGLASLAAITSTDANSPIVTSSVQSPKVSNWSSSTSVVSTTRFLRTSDTDDEESEERAGLSVPASEKLKSWFMSSNVNPRQLQKWLNEGKSGETVFTRMHL--TNVGSLLFYDPQFKTWLQYVDDLNAKTYQKRTPAISVLTTQYGDDALYKMIEDAKMIPRMKELASKLQADQMDHWVAVAKDPDEVFHLFKLDKLGKTRMKLFSSPDFAAWAKYMDDLSMNNPEKAR-PMISTLRQHYRDVD------LLTMAESVKSVEATKSIATRLETEVIKDWAVSRKTPDKALRDLDLDNA-DTLLKDPLFNFWAKYVDVYNARYPEEKMTMIKTLTQKFDDNNVAKMINAAKANDATKDIAAKLEMAQLQMWLHDRRSVDDVLVRLWIHTTENDFLGNPLLSTWVAYMNTVITENPTKVSSIFSVLETRYSDKALLQILEVAKGFPSMKNTATKMQKKKIQAIFARWELPSKAFGLLGLDRIGDNILSTPLFRRWMHYVEVFNKKNPDRQESWIDPIRFNYGWSGVEGAIKQAMKNPKSVNIAKQAESAWLDTWLDAAKPPEDAFRFLHLDNVFENSLSSPKFATWAKYLDDFNKRYSEQKTTMIDGLRANYNDRWLLRIFDAAKSDLNTEKLAANLQNALVDTWLAAKKKPADLKRMLNGVPTSDQMIERYVK",
                  "midline": "M L +L  +A +  ITS   ++ +               + +  S+TR LR + T D   EERA   V   E +K+   SS V P +LQ+WL+E      VF  M+L   N+ SLL ++P F  W+QY DDL+AK+  K +  IS LT+ +GD  +Y  I+ AK+ P++ ELA KL+ DQ+  W+A  KDP  VF    L+  G   + +F  P+F+AW KY+DD++  +P++A   +I TL+Q +   D      LL +  + K+    K++A ++E+ +   W  SR+TPDK +            L  P +  W +Y+  YNARYPE+K T I+TLT+K+ D  +   +  A +   TK +AAKL+  Q   W++ + S  DV  RL     +  F   P L+ WV+YMN  + +NP+KV  +F  L   + D  L ++L  AK FP++++TATK+Q +K   +FA  + P   F +L LD +GD+ILS  LF +W+ Y++ FNK++P+ QESW D +R +Y   GVE  I+   KNP +  +A++ E+A+ + WLD    P+ AFR LHLD   E  L+ PKF TW +YL  FN RY  +KTT+IDGLR N +D  LLR+F AAK+D +TEKLA +LQ+AL+  W  AKK P +LKR+  GVP +D+M++RY+K"
                }
              ]
            },
            {
              "num": 23,
              "description": [
                {
                  "id": "gb|POM81594.1|",
                  "accession": "POM81594",
                  "title": "Putative RxLR effector [Phytophthora palmivora]",
                  "taxid": 4796,
                  "sciname": "Phytophthora palmivora"
                }
              ],
              "len": 675,
              "hsps": [
                {
                  "num": 1,
                  "bit_score": 470.315,
                  "score": 1209,
                  "evalue": 3.22124e-153,
                  "identity": 272,
                  "positive": 392,
                  "query_from": 1,
                  "query_to": 677,
                  "hit_from": 3,
                  "hit_to": 675,
                  "align_len": 684,
                  "gaps": 18,
                  "qseq": "MHLFFLTAVAFVITSVSVDASVAKDPRGHAPNRTEVDTVNASSSTRLLRKNSTVDLVGEERA---PSIVENIKALVKSSAVTPAKLQQWLDERLPAGLVFKNMNLDEPNIFSLLHEPNFAKWVQYADDLSAKSSHKESSVISTLTSLHGDKVVYDTIQAAKLYPQLSELALKLEKDQIRFWIATRKDPSVVFEALNLNWAGISIFPKPEFSAWLKYVDDVNARHPKEAPLSIIPTLKQRFSRGDEAGTDVLLKLIANGKATTEAKTVANKVESALFDFWLNSRETPDKVMDAFKYGTTTQAFLGSPRWKEWERYLSAYNARYPEKKATAIETLTRKYGDAQLLDTLIGASSKGETKTLAAKLQAQQFDRWMNLKESPLDVYNRLR---SSYGDTAFFNEPQLNVWVSYMNVFVDKNPSKVDKMFLELGDTFGDMRLFRVLGEAKKFPNLESTATKLQMEKASTLFASGKSPEGIFKVLALDNVGDDILSNTLFHKWLAYLQKFNKEHPNNQESWFDMLRISYQPFGVERIIETGRKNPLTRLMAEKVENAYHNYWLDIKMEPKTAFRSLHLDESGEKLLADPKFNTWVQYLKTFNDRYPNEKTTVIDGLRDNSHDIALLRMFSAAKNDPSTEKLATDLQSALILKWQDAKKTPEELKRVFVGVPAADEMLDRYI-KLLAVASST",
                  "hseq": "LHDFIALAIIFVI--VQVDASVATSKLLNGFPHLNTTSKAGVSATRYLTTSSGVNDNDEKRAGFSARIIENIKSKFSSSQGSEEQLQKWLKKSTSADTVFKKLDLTKAGD-ELFSNTQFAKWVQYVDDLNAQTRKEAVSAISKLTSEYGDDSLFRMIERAKKEPRTEKLASKLQTEQLQRWATTRKDPDDIFHLFNLQRAGESLFNKPEFATWAKYVDDFKTKHP-ETPMSMYSTLTKHYS------NDVLLKMTESANTSERMKDIATKLESEWLQTRLNSRTTPDEALLYLGFGNARDTILESPLLKLWVRYMDSFNSMYPDKKQTIIDAFTRAFEDDGVTLILHAAKSKDATRDIATKLESAQMKMWLSSGKSTDDVLKLLKLDKEPYPN-YFHDKVLINKWVAYINFFITENPGRKATILSALETRFSDRMLNRILNAASEFPSMESTALKIQTSKIQGYLLNNRSPHDVFVLLGLDDVGEKLLGTSVFHSWLEYVEIFNKRHPRQQESWIDLLLRYYLWSDVEGIITHAMQNPTTVRIGKMAVTAWHKHWLDSRRPPEEVFMGLYLDKEGEKLLASPKFETWVKYLNDFNQRYPDKKTTLIDGLRANYYDRHLVPILNAAKSDYRTKKLATDLENSLINKWLLERKKPTDLYSLLDGPGTPDELIQGYVNKLTELSKST",
                  "midline": "+H F   A+ FVI  V VDASVA     +        +    S+TR L  +S V+   E+RA     I+ENIK+   SS  +  +LQ+WL +   A  VFK ++L +     L     FAKWVQY DDL+A++  +  S IS LTS +GD  ++  I+ AK  P+  +LA KL+ +Q++ W  TRKDP  +F   NL  AG S+F KPEF+ W KYVDD   +HP E P+S+  TL + +S       DVLLK+  +   +   K +A K+ES      LNSR TPD+ +    +G      L SP  K W RY+ ++N+ YP+KK T I+  TR + D  +   L  A SK  T+ +A KL++ Q   W++  +S  DV   L+     Y +  F ++  +N WV+Y+N F+ +NP +   +   L   F D  L R+L  A +FP++ESTA K+Q  K      + +SP  +F +L LD+VG+ +L  ++FH WL Y++ FNK HP  QESW D+L   Y    VE II    +NP T  + +    A+H +WLD +  P+  F  L+LD+ GEKLLA PKF TWV+YL  FN RYP++KTT+IDGLR N +D  L+ + +AAK+D  T+KLATDL+++LI KW   +K P +L  +  G    DE++  Y+ KL  ++ ST"
                }
              ]
            },
            {
              "num": 24,
              "description": [
                {
                  "id": "gb|KAK1935668.1|",
                  "accession": "KAK1935668",
                  "title": "hypothetical protein P3T76_010363 [Phytophthora citrophthora]",
                  "taxid": 4793,
                  "sciname": "Phytophthora citrophthora"
                }
              ],
              "len": 785,
              "hsps": [
                {
                  "num": 1,
                  "bit_score": 473.011,
                  "score": 1216,
                  "evalue": 6.55026e-153,
                  "identity": 265,
                  "positive": 382,
                  "query_from": 32,
                  "query_to": 673,
                  "hit_from": 28,
                  "hit_to": 665,
                  "align_len": 650,
                  "gaps": 20,
                  "qseq": "NRTEVDTVNASSSTRLLRKNSTVDLVGEERAPSIV----ENIKALVKSSAVTPAKLQQWLDERLPAGLVFKNMNLDEPNIFSLLHEPNFAKWVQYADDLSAKSSHKESSVISTLTSLHGDKVVYDTIQAAKLYPQLSELALKLEKDQIRFWIATRKDPSVVFEALNLNWAGISIFPKPEFSAWLKYVDDVNARHPKEAPLSIIPTLKQRFSRGDEAGTDVLLKLIANGKATTEAKTVANKVESALFDFWLNSRETPDKVMDAFKYGTTTQAFLGSPRWKEWERYLSAYNARYPEKKATAIETLTRKYGDAQLLDTLIGASSKGETKTLAAKLQAQQFDRWMNLKESPLDVYNRLR-SSYGD--TAFFNEPQLNVWVSYMNVFVDKNPSKVDKMFLELGDTFGDMRLFRVLGEAKKFPNLESTATKLQMEKASTLFASGKSPEGIFKVLALDNVGDDILSNTLFHKWLAYLQKFNKEHPNNQESWFDMLRISYQPFGVERIIETGRKNPLTRLMAEKVENAYHNYW-LDIKMEPKTAFRSLHLDESGEKLLADPKFNTWVQYLKTFNDRYPNEKTTVIDGLRDNSHDIALLRMFSAAKNDPSTEKLATDLQSALILKWQDAKKTPEELKRVFVGVPAADEMLDRYIKLLAV",
                  "hseq": "HRAHAAISSVVSTTRLLRTTSIID---EERAGGVSVSASDKLAKLLKSSKVTDEQLQKWLSKGKTAESVFYRMNLENTGLLKLFKSPQFLRWLQYADDLSA--AGKGASPISVLSTKYGDEKLYQMIEWAKKETSTKALGARLQKEQLEYWIKVGKDPDEVFKLYSLNYAGWRFLSEPQFSAWTKYVDELNAKN-EGAMVSIIPTLRKHFSDDD------LFKIALAAKRSEETEAMGTKLEDAFVQFWIQRKETPDNVLVQLGLKRSTETLLENPLLNILTKYTEVYNVKYAAKKTTMIETLTRAFDDETVAKLLVAGREKSTTKKIAKQFQADQLEMWLNSGQSVDDVYKLLNLPSRKDLLIHFGNLKLFNTWVTYMNAISVKNPEKISAMFSTLAPTFRDRPMMQILEAANKFPSMEKAATKLQLEKAQSIFSTGVSPYEAFTIVALDNVGESVLGSPLFKKWRIYVEDFNKKNPAEKKSWFLPLRTNYQDNGLDTIIDKGMKDPSTMKLAQLVEKERMEEWFVRWKHPPSIAFRNLHLDKAGEKVFSSPKFELWLKYLDDWNKAYPSEKATMIDGFRAHYHDFDLIRMLTAVEKVPNTKKLASQLKDALADKWVAEKKTLDYVKSWISHVPSSDDMLARYIKKLNI",
                  "midline": "+R      +  S+TRLLR  S +D   EERA  +     + +  L+KSS VT  +LQ+WL +   A  VF  MNL+   +  L   P F +W+QYADDLSA  + K +S IS L++ +GD+ +Y  I+ AK       L  +L+K+Q+ +WI   KDP  VF+  +LN+AG     +P+FSAW KYVD++NA++ + A +SIIPTL++ FS  D      L K+    K + E + +  K+E A   FW+  +ETPD V+       +T+  L +P      +Y   YN +Y  KK T IETLTR + D  +   L+    K  TK +A + QA Q + W+N  +S  DVY  L   S  D    F N    N WV+YMN    KNP K+  MF  L  TF D  + ++L  A KFP++E  ATKLQ+EKA ++F++G SP   F ++ALDNVG+ +L + LF KW  Y++ FNK++P  ++SWF  LR +YQ  G++ II+ G K+P T  +A+ VE      W +  K  P  AFR+LHLD++GEK+ + PKF  W++YL  +N  YP+EK T+IDG R + HD  L+RM +A +  P+T+KLA+ L+ AL  KW   KKT + +K     VP++D+ML RYIK L +"
                }
              ]
            },
            {
              "num": 25,
              "description": [
                {
                  "id": "gb|ETL34990.1|",
                  "accession": "ETL34990",
                  "title": "hypothetical protein L916_12833 [Phytophthora nicotianae]",
                  "taxid": 4792,
                  "sciname": "Phytophthora nicotianae"
                }
              ],
              "len": 661,
              "hsps": [
                {
                  "num": 1,
                  "bit_score": 468.003,
                  "score": 1203,
                  "evalue": 1.67909e-152,
                  "identity": 269,
                  "positive": 378,
                  "query_from": 13,
                  "query_to": 671,
                  "hit_from": 15,
                  "hit_to": 657,
                  "align_len": 662,
                  "gaps": 22,
                  "qseq": "ITSVSVDASVAKDPRGHAPNRTEVDTVNASSSTRLLRKNSTVDLVGEERAP---SIVENIKALVKSSAVTPAKLQQWLDERLPAGLVFKNMNLDEPNIFSLLHEPNFAKWVQYADDLSAKSSHKESSVISTLTSLHGDKVVYDTIQAAKLYPQLSELALKLEKDQIRFWIATRKDPSVVFEALNLNWAGISIFPKPEFSAWLKYVDDVNARHPKEAPLSIIPTLKQRFSRGDEAGTDVLLKLIANGKATTEAKTVANKVESALFDFWLNSRETPDKVMDAFKYGTTTQAFLGSPRWKEWERYLSAYNARYPEKKATAIETLTRKYGDAQLLDTLIGASSKGETKTLAAKLQAQQFDRWMNLKESPLDVYNRLRSSYGDTAFFNEPQLNVWVSYMNVFVDKNPSKVDKMFLELGDTFGDMRLFRVLGEAKKFPNLESTATKLQMEKASTLFASGKSPEGIFKVLALDNVGDDILSNTLFHKWLAYLQKFNKEHPNNQESWFDMLRISYQPFGVERIIETGRKNPLTRLMAEKVENAYHNYWLDIKMEPKTAFRSLHLDESGEKLLADPKFNTWVQYLKTFNDRYPNEKTTVIDGLRDNSHDIALLRMFSAAKNDPSTEKLATDLQSALILKWQDAKKTPEELKRVFVGVPAADEMLDRYIKLL",
                  "hseq": "ITAIAADASITRSNAIDMPDLAV--NVAGISASRFLRTGSS----NEERAGLSVPAVEKLKTVFKSPNVSPDKLQRWLDKGKPADTVFTRLKLTKAGD-SLFRDPKFKTWIQYVDELTAKTSQKGTSAILTLIKHYGDDKVYEMIEFAKYSPETKDLATRLRADLVEHWVATRKDPDEVFRVFKIDKAGTHELRSPEFIAWTKYVDELKVNNPATL---MIPTLRKHYT---EFG---ILSAITSAKSVEGTKGIAAKLEDELILLWLHSRKTPDDLRVDLDLRKWTSTFLENPVLL---KYLNVYFSKYPDKKTAVFEKFTLELGDENVAKKLVRASSEDATKDIAKNLQSAQLEMWLNNGKSADDVFNSLKLHYTTSDFSHSPLGNTWVSYMNAIVKNDPSKTPTLFANLETRLSDRPLLQILQMVKTNSTMKDAAIKLETKTIHKTFTSGKPPKDTFELLGLDGVGDNVLISPLFQRWKNYVNDFNEKNPNHQESWFKPLRIAYGRFGVESVIDKGMQVSSTVGIAKQAERARLTEWLDMGKTPIVVFKYLHLNEAGEKTLASPKYKEWVEYLNDFNHRYPDLKTAVIDGIRANYYDKNLLPILNAAKKDPSTEKLATQLQNALIDKWVAEKKEPAQLIRRFGYMEHTDEMIQRYIKKL",
                  "midline": "IT+++ DAS+ +      P+      V   S++R LR  S+     EERA      VE +K + KS  V+P KLQ+WLD+  PA  VF  + L +    SL  +P F  W+QY D+L+AK+S K +S I TL   +GD  VY+ I+ AK  P+  +LA +L  D +  W+ATRKDP  VF    ++ AG      PEF AW KYVD++   +P      +IPTL++ ++   E G   +L  I + K+    K +A K+E  L   WL+SR+TPD +         T  FL +P      +YL+ Y ++YP+KK    E  T + GD  +   L+ ASS+  TK +A  LQ+ Q + W+N  +S  DV+N L+  Y  + F + P  N WVSYMN  V  +PSK   +F  L     D  L ++L   K    ++  A KL+ +     F SGK P+  F++L LD VGD++L + LF +W  Y+  FN+++PN+QESWF  LRI+Y  FGVE +I+ G +   T  +A++ E A    WLD+   P   F+ LHL+E+GEK LA PK+  WV+YL  FN RYP+ KT VIDG+R N +D  LL + +AAK DPSTEKLAT LQ+ALI KW   KK P +L R F  +   DEM+ RYIK L"
                }
              ]
            },
            {
              "num": 26,
              "description": [
                {
                  "id": "gb|KUF78780.1|",
                  "accession": "KUF78780",
                  "title": "Zinc finger FYVE domain-containing protein 9 [Phytophthora nicotianae]",
                  "taxid": 4792,
                  "sciname": "Phytophthora nicotianae"
                },
                {
                  "id": "gb|KUF84415.1|",
                  "accession": "KUF84415",
                  "title": "Kinesin protein kif7 [Phytophthora nicotianae]",
                  "taxid": 4792,
                  "sciname": "Phytophthora nicotianae"
                }
              ],
              "len": 599,
              "hsps": [
                {
                  "num": 1,
                  "bit_score": 464.151,
                  "score": 1193,
                  "evalue": 6.47833e-152,
                  "identity": 250,
                  "positive": 366,
                  "query_from": 75,
                  "query_to": 669,
                  "hit_from": 2,
                  "hit_to": 590,
                  "align_len": 599,
                  "gaps": 14,
                  "qseq": "SSAVTPAKLQQWLDERLPAGLVFKNMNLDEPNIFSLL-HEPNFAKWVQYADDLSAKSSHKESSVISTLTSLHGDKVVYDTIQAAKLYPQLSELALKLEKDQIRFWIATRKDPSVVFEALNLNWAG---ISIFPKPEFSAWLKYVDDVNARHPKEAPLSIIPTLKQRFSRGDEAGTDVLLKLIANGKATTEAKTVANKVESALFDFWLNSRETPDKVMDAFKYGTTTQAFLGSPRWKEWERYLSAYNARYPEKKATAIETLTRKYGDAQLLDTLIGASSKGETKTLAAKLQAQQFDRWMNLKESPLDVYNRLRSSYGDTAFFNEPQLNVWVSYMNVFVDKNPSKVDKMFLELGDTFGDMRLFRVLGEAKKFPNLESTATKLQMEKASTLFASGKSPEGIFKVLALDNVGDDILSNTLFHKWLAYLQKFNKEHPNNQESWFDMLRISYQPFGVERIIETGRKNPLTRLMAEKVENAYHNYWLDIKMEPKTAFRSLHLDESGEKLLADPKFNTWVQYLKTFNDRYPNEKTTVIDGLRDNSHDIALLRMFSAAKNDPSTEKLATDLQSALILKWQDAKKTPEELKRVFVGVPAADEMLDRYIK",
                  "hseq": "SSNVNPRQLQKWLNEGKSGETVFTRMHL--TNVGSLLFYDPQFKTWLQYVDDLNAKTYQKRTPAISVLTTQYGDDALYKMIEDAKMIPRMKELASKLQADQMDHWVAVAKDPDEVFHLFKLDKLGKTRMKLFSSPEFAAWAKYMDDLSMNNPEKAR-PMISTLRQHYRDVD------LLTMAESVKSVEATKSIATRLETEVIKDWAVSRKTPDKALRDLDLDNA-DTLLKDPLFNFWAKYVDVYNARYPEEKMTMIKTLTQKFDDNNVAKMINAAKANDATKDIAAKLEMAQLQMWLHDRRSVDDVLVRLWIHTTENDFLGNPLLNTWVAYMNTVITENPTKVSSIFSVLETRYSDKALLQILEVAKGFPSMKNTATKMQKKKIQAIFARWELPSKAFGLLGLDRIGDNILSTPLFRRWMHYVEVFNKKNPDRQESWIDPIRFNYGWSGVEGAIKQAMKNPKSVNIAKQAESAWLDTWLDAAKPPEDAFRFLHLDNVFENSLSSPKFATWAKYLDDFNKRYSEQKTTMIDGLRANYNDRWLLRIFDAAKSDLNTEKLAANLQNALVDTWLAAKKKPADLKRMLNGVPTSDQMIERYVK",
                  "midline": "SS V P +LQ+WL+E      VF  M+L   N+ SLL ++P F  W+QY DDL+AK+  K +  IS LT+ +GD  +Y  I+ AK+ P++ ELA KL+ DQ+  W+A  KDP  VF    L+  G   + +F  PEF+AW KY+DD++  +P++A   +I TL+Q +   D      LL +  + K+    K++A ++E+ +   W  SR+TPDK +            L  P +  W +Y+  YNARYPE+K T I+TLT+K+ D  +   +  A +   TK +AAKL+  Q   W++ + S  DV  RL     +  F   P LN WV+YMN  + +NP+KV  +F  L   + D  L ++L  AK FP++++TATK+Q +K   +FA  + P   F +L LD +GD+ILS  LF +W+ Y++ FNK++P+ QESW D +R +Y   GVE  I+   KNP +  +A++ E+A+ + WLD    P+ AFR LHLD   E  L+ PKF TW +YL  FN RY  +KTT+IDGLR N +D  LLR+F AAK+D +TEKLA +LQ+AL+  W  AKK P +LKR+  GVP +D+M++RY+K"
                },
                {
                  "num": 2,
                  "bit_score": 129.028,
                  "score": 323,
                  "evalue": 9.34435e-27,
                  "identity": 81,
                  "positive": 147,
                  "query_from": 355,
                  "query_to": 661,
                  "hit_from": 1,
                  "hit_to": 310,
                  "align_len": 311,
                  "gaps": 5,
                  "qseq": "LAAKLQAQQFDRWMNLKESPLDVYNRLRSSYGDTAFFNEPQLNVWVSYMNVFVDKNPSKVDKMFLELGDTFGDMRLFRVLGEAKKFPNLESTATKLQMEKASTLFASGKSPEGIFKVLALDNVGD---DILSNTLFHKWLAYLQKFNKEHPNNQESWFDMLRISYQPFGVERIIETGRKNPLTRLMAEKVENAYHNYWLDIKMEPKTAFRSLHLDESGEKLLADPKFNTWVQYLKTFNDRYPNEKTTVIDGLRDNSHDIALLRMFSAAKNDPSTEKLATDLQSALILKW-QDAKKTPEELKRVFVGVPAAD",
                  "hseq": "MSSNVNPRQLQKWLNEGKSGETVFTRMHLTNVGSLLFYDPQFKTWLQYVDDLNAKTYQKRTPAISVLTTQYGDDALYKMIEDAKMIPRMKELASKLQADQMDHWVAVAKDPDEVFHLFKLDKLGKTRMKLFSSPEFAAWAKYMDDLSMNNPEKARPMISTLRQHYRDVDLLTMAESVKSVEATKSIATRLETEVIKDWAVSRKTPDKALRDLDLD-NADTLLKDPLFNFWAKYVDVYNARYPEEKMTMIKTLTQKFDDNNVAKMINAAKANDATKDIAAKLEMAQLQMWLHDRRSVDDVLVRLWIHTTEND",
                  "midline": "+++ +  +Q  +W+N  +S   V+ R+  +   +  F +PQ   W+ Y++    K   K       L   +GD  L++++ +AK  P ++  A+KLQ ++     A  K P+ +F +  LD +G     + S+  F  W  Y+   +  +P         LR  Y+   +  + E+ +    T+ +A ++E      W   +  P  A R L LD + + LL DP FN W +Y+  +N RYP EK T+I  L     D  + +M +AAK + +T+ +A  L+ A +  W  D +   + L R+++     D"
                },
                {
                  "num": 3,
                  "bit_score": 55.4546,
                  "score": 132,
                  "evalue": 0.00208094,
                  "identity": 37,
                  "positive": 66,
                  "query_from": 66,
                  "query_to": 193,
                  "hit_from": 450,
                  "hit_to": 576,
                  "align_len": 129,
                  "gaps": 3,
                  "qseq": "VENIKALVKSSAVTPAKLQQWLDERLPAGLVFKNMNLDEPNIF-SLLHEPNFAKWVQYADDLSAKSSHKESSVISTLTSLHGDKVVYDTIQAAKLYPQLSELALKLEKDQIRFWIATRKDPSVVFEALN",
                  "hseq": "MKNPKSVNIAKQAESAWLDTWLDAAKPPEDAFRFLHLD--NVFENSLSSPKFATWAKYLDDFNKRYSEQKTTMIDGLRANYNDRWLLRIFDAAKSDLNTEKLAANLQNALVDTWLAAKKKPADLKRMLN",
                  "midline": "++N K++  +     A L  WLD   P    F+ ++LD  N+F + L  P FA W +Y DD + + S +++++I  L + + D+ +     AAK      +LA  L+   +  W+A +K P+ +   LN"
                }
              ]
            },
            {
              "num": 27,
              "description": [
                {
                  "id": "gb|OWZ07043.1|",
                  "accession": "OWZ07043",
                  "title": "hypothetical protein PHMEG_00020617 [Phytophthora megakarya]",
                  "taxid": 4795,
                  "sciname": "Phytophthora megakarya"
                }
              ],
              "len": 672,
              "hsps": [
                {
                  "num": 1,
                  "bit_score": 465.307,
                  "score": 1196,
                  "evalue": 2.36607e-151,
                  "identity": 267,
                  "positive": 382,
                  "query_from": 1,
                  "query_to": 676,
                  "hit_from": 7,
                  "hit_to": 669,
                  "align_len": 677,
                  "gaps": 15,
                  "qseq": "MHLFFLTAVAFVITSVSVDASVAKDPRGHAPNRTEVDTVNASSSTRLLRKNSTVDLVGEERAPSIVENIKALVKSSAVTPAKLQQWLDERLPAGLVFKNMNLDEPNIFSLLHEPNFAKWVQYADDLSAKSSHKESSVISTLTSLHGDKVVYDTIQAAKLYPQLSELALKLEKDQIRFWIATRKDPSVVFEALNLNWAGISIFPKPEFSAWLKYVDDVNARHPKEAPLSIIPTLKQRFSRGDEAGTDVLLKLIANGKATTEAKTVANKVESALFDFWLNSRETPDKVMDAFKYGTTTQAFLGSPRWKEWERYLSAYNARYPEKKATAIETLTRKYGDAQLLDTLIGASSKGETKTLAAKLQAQQFDRWMNLKESPLDVYNRLRSSYGDTAFFNEPQLNVWVSYMNVFVDKNPSKVDKMFLELGDTFGDMRLFRVLGEAKKFPNLESTATKLQMEKASTLFASGKSPEGIFKVLALDNVGDDILSNTLFHKWLAYLQKFNKEHPNNQESWFDMLRISYQPFGVERIIETGRKNPLTRLMAEKVENAYHNYWL-DIKMEPKTAFRSLHLDESGEKLLADPKFNTWVQYLKTFNDRYPNEKTTVIDGLRDNSHDIALLRMFSAAKNDPSTEKLATDLQSALILKWQDAKKTPEELKRVFVGVPAADEMLDRYIKLLAVASS",
                  "hseq": "IGLTFLLSVTFIDATPAVAFGMVRANIVHWANRYS-DSETGVSSVRFLRTTSDD---GEERA-GFINNLITALSSSKVTPQQLQNWIKEGVPVDTVFTRLQLAKAGD-NLFDNPQFVRWIEYTDELNAKMS-KHVSVIPTLTAQYGDDALYEMIKIAKNVPSKRALATKVQTEQMVHWVNLGKDPDDVFHLLKLDKEGDKLFSNPEFTAWVKYVDDFNTKNPEE-PASITPTLMNYFSKSN------LFKMAAEANSGKGTKDIVTKLETEWLQTWLRNRKSPDKVLIDLGFEKAADTLLGNPLFSTWVKYFDDFNEKYPDKKTTMIEAFTKTFGDAGVTTMLDAAKMKTTTDDIAKKLESDQLKMWLSSEKSADDVFMALNLDKVGNDFIDNPLFKTWMSYTNVFIKENSEKKATVFSTLEDHISDRLLIKILEEAKKYPTMESAATKVQTEKIQSYLASKKSPVEVFKLLGLDDAGVNILSTSLFQPWLEYVKVFNKQNPNQRVFWYDTLRINSSWFILERSIELALANPSTVKIGKMVESARLKDWLGGQKYTPDLVFQFLYLHKKAEDTLVSPNFKLWSKYLDDFNKRYPDHKTTMIDVLGEHYGNRALLRMFNTANNDPRSKKIATELQNALINKWLIDQKTPMALKEDLISVETADEMINRYVKELAKVSG",
                  "midline": "+ L FL +V F+  + +V   + +    H  NR   D+    SS R LR  S     GEERA   + N+   + SS VTP +LQ W+ E +P   VF  + L +    +L   P F +W++Y D+L+AK S K  SVI TLT+ +GD  +Y+ I+ AK  P    LA K++ +Q+  W+   KDP  VF  L L+  G  +F  PEF+AW+KYVDD N ++P+E P SI PTL   FS+ +      L K+ A   +    K +  K+E+     WL +R++PDKV+    +       LG+P +  W +Y   +N +YP+KK T IE  T+ +GDA +   L  A  K  T  +A KL++ Q   W++ ++S  DV+  L        F + P    W+SY NVF+ +N  K   +F  L D   D  L ++L EAKK+P +ES ATK+Q EK  +  AS KSP  +FK+L LD+ G +ILS +LF  WL Y++ FNK++PN +  W+D LRI+   F +ER IE    NP T  + + VE+A    WL   K  P   F+ L+L +  E  L  P F  W +YL  FN RYP+ KTT+ID L ++  + ALLRMF+ A NDP ++K+AT+LQ+ALI KW   +KTP  LK   + V  ADEM++RY+K LA  S "
                }
              ]
            },
            {
              "num": 28,
              "description": [
                {
                  "id": "gb|KAE8905246.1|",
                  "accession": "KAE8905246",
                  "title": "hypothetical protein PF003_g11432 [Phytophthora fragariae]",
                  "taxid": 53985,
                  "sciname": "Phytophthora fragariae"
                }
              ],
              "len": 682,
              "hsps": [
                {
                  "num": 1,
                  "bit_score": 464.537,
                  "score": 1194,
                  "evalue": 7.04922e-151,
                  "identity": 276,
                  "positive": 399,
                  "query_from": 5,
                  "query_to": 677,
                  "hit_from": 11,
                  "hit_to": 681,
                  "align_len": 686,
                  "gaps": 28,
                  "qseq": "FLTAVAFVITSVSVDASVAKDPRGHAPNRTEVDTVNASSSTRLLRKNSTVDLVG-------EERAP---SIVENIKALVKSSAVTPAKLQQWLDERLPAGLVFKNMNLDEPNIFSLLHEPNFAKWVQYADDLSAKSSHKESSVISTLTSLHGDKVVYDTIQAAKLYPQLSELALKLEKDQIRFWIATRKDPSVVFEALNLNWAGISIFPKPEFSAWLKYVDDVNARHPKEAPLSIIPTLKQRFSRGDEAGTDVLLKLIANGKATTEAKTVANKVESALFDFWLNSRETPDKVMDAFKYGTTTQAFLGSPRWKEWERYLSAYNARYPEKKATAIETLTRKYGDAQLLDTLIGASSKGETKTLAAKLQAQQFDRWMNLKESPLDVYNRL--RSSYGDTAFFNEPQLNVWVSYMNVFVDKNPSKVDKMFLELGDTFGDMRLFRVLGEAKKFPNLESTATKLQMEKASTLFASGKSPEGIFKVLALDNVGDDILSNTLFHKWLAYLQKFNKEHPNNQESWFDMLRISYQPFGVERIIETGRKNPLTRLMAEKVENAYHNYWLDIKMEPKTAFRSLHLDESGEKLLADPKFNTWVQYLKTFNDRYPNEKTTVIDGLRDNSHDIALLRMFSAAKNDPSTEKLATDLQSALILKWQDAKKTPEELKRVFVGVPAADEMLDRYI-KLLAVASST",
                  "hseq": "FLAFVAPNDAETLVTSSILPVPGYSVPTASE----SGISTTRFLRTSAVVEDDDDAIDGDGEERAGLSVPIAEKAKALFSSSKVTPERLQKWHAEGKPADTVFARMRLDKEGNW-LLYRPQFTDWLKYVDDLSATNPTKGTSAFSTLTAHYGDDALYKMIEDAVKYAGLKDLATKLQKELMQYWLTTAKVPDDVFHAMNLDKAKHTILRNPEFTAWAKYVDDFNAKYP-EQPALMAPALRKHFS------DDALFKMTDEVISGGGSKSVATKIQDELIDLWLSSKKTPDDALVELGLGRTVDTLMESPLFNTWLKYTTAYSTKYPQEKSTAIEALTRTFDDIKVVRMLQKAKTTDETRSIAKQLESAQLEMWFSGGKSVDDVLELLDFRMKFD---FTGNPLLNTLVSYMDRVLKENPGQATTMLMKLETRFKDRALNQILLAAMKFPSMEKAAIAIQTKKIQGYVANNESPVKVFEWLNLDNVGDKLLSDPLFTKWMKYAKDFNQKNPKHQESWFTPIRGNYNPDPVKRMIKTAMNDPSTVKIAELVERERSKRWLDQKDPPRHLFHFLDLNKAGEKTLASSDFKVRAKYLNDFNHRYPNERTTMIDALKNNYPDWALVKMFAAAKKDPITEKLPMNLQSALINKWIVEKKTLADLKRMPMGGATGDEMIARYVEKLKALSGNT",
                  "midline": "FL  VA       V +S+   P    P  +E    +  S+TR LR ++ V+          EERA     I E  KAL  SS VTP +LQ+W  E  PA  VF  M LD+   + LL+ P F  W++Y DDLSA +  K +S  STLT+ +GD  +Y  I+ A  Y  L +LA KL+K+ +++W+ T K P  VF A+NL+ A  +I   PEF+AW KYVDD NA++P E P  + P L++ FS       D L K+     +   +K+VA K++  L D WL+S++TPD  +     G T    + SP +  W +Y +AY+ +YP++K+TAIE LTR + D +++  L  A +  ET+++A +L++ Q + W +  +S  DV   L  R  +    F   P LN  VSYM+  + +NP +   M ++L   F D  L ++L  A KFP++E  A  +Q +K     A+ +SP  +F+ L LDNVGD +LS+ LF KW+ Y + FN+++P +QESWF  +R +Y P  V+R+I+T   +P T  +AE VE      WLD K  P+  F  L L+++GEK LA   F    +YL  FN RYPNE+TT+ID L++N  D AL++MF+AAK DP TEKL  +LQSALI KW   KKT  +LKR+ +G    DEM+ RY+ KL A++ +T"
                }
              ]
            },
            {
              "num": 29,
              "description": [
                {
                  "id": "gb|KAE9040125.1|",
                  "accession": "KAE9040125",
                  "title": "hypothetical protein PR002_g5128 [Phytophthora rubi]",
                  "taxid": 129364,
                  "sciname": "Phytophthora rubi"
                },
                {
                  "id": "gb|KAE9049096.1|",
                  "accession": "KAE9049096",
                  "title": "hypothetical protein PR001_g3580 [Phytophthora rubi]",
                  "taxid": 129364,
                  "sciname": "Phytophthora rubi"
                }
              ],
              "len": 675,
              "hsps": [
                {
                  "num": 1,
                  "bit_score": 462.996,
                  "score": 1190,
                  "evalue": 2.1446e-150,
                  "identity": 268,
                  "positive": 375,
                  "query_from": 43,
                  "query_to": 671,
                  "hit_from": 46,
                  "hit_to": 670,
                  "align_len": 638,
                  "gaps": 22,
                  "qseq": "SSTRLLRKNSTVDLV----GEERAPSIV---ENIKALVKSSAVTPAKLQQWLDERLPAGLVFKNMNLDEPNIFSLLHEPNFAKWVQYADDLSAKSSHKESSVISTLTSLHGDKVVYDTIQAAKLYPQLSELALKLEKDQIRFWIATRKDPSVVFEALNLNWAGISIFPKPEFSAWLKYVDDVNARHPKEAPLSIIPTLKQRFSRGDEAGTDVLLKLIANGKATTEAKTVANKVESALFDFWLNSRETPDKVMDAFKYGTTTQAFLGSPRWKEWERYLSAYNARYPEKKATAIETLTRKYGDAQLLDTLIGASSKGETKTLAAKLQAQQFDRWMNLKESPLDVYNRL--RSSYGDTAFFNEPQLNVWVSYMNVFVDKNPSKVDKMFLELGDTFGDMRLFRVLGEAKKFPNLESTATKLQMEKASTLFASGKSPEGIFKVLALDNVGDDILSNTLFHKWLAYLQKFNKEHPNNQESWFDMLRISYQPFGVERIIETGRKNPLTRLMAEKVENAYHNYWLDIKMEPKTAFRSLHLDESGEKLLADPKFNTWVQYLKTFNDRYPNEKTTVIDGLRDNSHDIALLRMFSAAKNDPSTEKLATDLQSALILKWQDAKKTPEELKRVFVGVPAADEMLDRYIKLL",
                  "hseq": "SPTRFLRTGAVVDDDIDDDGEERAGLSVPFAEKAKTFFSSSKVTPEHLQKWLAEEKPADTVFARMRLNKVRTW-LLYRPQFANWLKYVDDLSAKNPAKGTSAFSTLTAHYGDAALYKMIEDAGDILRTKDLATKLQKELLQHWITTAKSPDDAFHAMNLGKIENNILSNREFTAWAKYADDFNAKYP-EQPALMAPVLRKYYSDG------ALFKMTDEMISGGEFKSVATKIQDELSQLWLSSKKTPDDALVELGLGRTVDTLMESPLFDIWLKYTNAYSTKYPREKSTVIETLTRKFGDAEVARMLHSAKTTDATRSTAKQLESAQLEMWFSGGKSVDDVFELLGFRTVMD---FTNNPLLNTWVSYMNRVLKENPGQVTKMLTTLETRFPERGLNQILLAAMKFPSMEKAAITIQTKKIQGYVANNESPVKVFTWLNLDNVGDNLLIDPLFTKWMKYVKDFNKNNPKHQESWFTPIRMKYNPDPITRMIKTAMNDPSTVKIAKLVERERSKRWLDMKDSPRNVFKSLDLSTAGDKTLASSDFKIWSKYLNDFNQRYPDEKTTMIDGLKASYWD--LLTMFDAAKKDPSTEKLATNLQNALINKWIVAKEKPADLKRTLNEGPASEEMIARYVKKL",
                  "midline": "S TR LR  + VD      GEERA   V   E  K    SS VTP  LQ+WL E  PA  VF  M L++   + LL+ P FA W++Y DDLSAK+  K +S  STLT+ +GD  +Y  I+ A    +  +LA KL+K+ ++ WI T K P   F A+NL     +I    EF+AW KY DD NA++P E P  + P L++ +S G       L K+     +  E K+VA K++  L   WL+S++TPD  +     G T    + SP +  W +Y +AY+ +YP +K+T IETLTRK+GDA++   L  A +   T++ A +L++ Q + W +  +S  DV+  L  R+      F N P LN WVSYMN  + +NP +V KM   L   F +  L ++L  A KFP++E  A  +Q +K     A+ +SP  +F  L LDNVGD++L + LF KW+ Y++ FNK +P +QESWF  +R+ Y P  + R+I+T   +P T  +A+ VE      WLD+K  P+  F+SL L  +G+K LA   F  W +YL  FN RYP+EKTT+IDGL+ +  D  LL MF AAK DPSTEKLAT+LQ+ALI KW  AK+ P +LKR     PA++EM+ RY+K L"
                }
              ]
            },
            {
              "num": 30,
              "description": [
                {
                  "id": "gb|KAE8904971.1|",
                  "accession": "KAE8904971",
                  "title": "hypothetical protein PF003_g11424 [Phytophthora fragariae]",
                  "taxid": 53985,
                  "sciname": "Phytophthora fragariae"
                }
              ],
              "len": 686,
              "hsps": [
                {
                  "num": 1,
                  "bit_score": 462.996,
                  "score": 1190,
                  "evalue": 3.71542e-150,
                  "identity": 265,
                  "positive": 386,
                  "query_from": 29,
                  "query_to": 677,
                  "hit_from": 42,
                  "hit_to": 686,
                  "align_len": 656,
                  "gaps": 18,
                  "qseq": "HAPNRTEVDTVN-ASSSTRLLRKNSTVDLVGEERAP---SIVENIKALVKSSAVTPAKLQQWLDERLPAGLVFKNMNLDEPNIFSLLHEPNFAKWVQYADDLSAKSSHKESSVISTLTSLHGDKVVYDTIQAAKLYPQLSELALKLEKDQIRFWIATRKDPSVVFEALNLNWAGISIFPKPEFSAWLKYVDDVNARHPKEAPLSIIPTLKQRFSRGDEAGTDVLLKLIANGKATTEAKTVANKVESALFDFWLNSRETPDKVMDAFKYGTTTQAFLGSPRWKEWERYLSAYNARYPEKKATAIETLTRKYGDAQLLDTLIGASSKGETKTLAAKLQAQQFDRWMNLKESPLDVYNRL--RSSYGDTAFFNEPQLNVWVSYMNVFVDKNPSKVDKMFLELGDTFGDMRLFRVLGEAKKFPNLESTATKLQMEKASTLFASGKSPEGIFKVLALDNVGDDILSNTLFHKWLAYLQKFNKEHPNNQESWFDMLRISYQPFGVERIIETGRKNPLTRLMAEKVENAYHNYWLDIKMEPKTAFRSLHLDESGEKLLADPKFNTWVQYLKTFNDRYPNEKTTVIDGLRDNSHDIALLRMFSAAKNDPSTEKLATDLQSALILKWQDAKKTPEELKRVFVGVPAADEMLDRYI-KLLAVASST",
                  "hseq": "HTASKSRISTIRFLRTSADFENNDDAIDGDGEERAGLSVPIAEKAKALFSSSKVTPERLQKWLAEGKPADTVFARMRLDKKGNW-LLYRPQFTDWLKYVDDLSAKNPTKGTSSFSTLTAHYGDDAPYKMIEDAVRYAGLKDLAMKLQKELMQYWITTAKSPDDVFHAMNLDKVKHTILRNPEFTAWAKYVDDFNAKYP-EQPALMAPALRKYYSDG------ALFKMTDEVISGRGSKSIATKIQDELIDLWLSGRKTPDDALVELGLGRTVDTLMEGPLFNTWLKYTTAYSTKYPQEKSTAIEALTRTFDDIKVVRMLQKAKTTDETRSIAKQLESAQLEMWFSGGKSVDDVLELLDFRMKFD---FTGNPLLNTLVSYMDRVLKENPGQATTMLTKLETRFKDRALNQILLAAMKFPSMEKAAIAIQTKKIQGYVANNESPVKVFEWLNLDNVGDKLLSDPLFTKWMKYAKDFNQKNPKHQESWFTPIRGNYNPDPVKRMIKTAMNDPSTVKIAELVERERSKRWLDQKDPPRHLFHFLDLNKAGEKTLASSDFKVRAKYLNDFNHRYPNERTTMIDALKNNYPDWALVEMFAAAKKDPITEKLAANLQSTLINKWIVEKKNLADLKRMPVGESTSDEMIARYVEKLKALSRNT",
                  "midline": "H  +++ + T+    +S      +  +D  GEERA     I E  KAL  SS VTP +LQ+WL E  PA  VF  M LD+   + LL+ P F  W++Y DDLSAK+  K +S  STLT+ +GD   Y  I+ A  Y  L +LA+KL+K+ +++WI T K P  VF A+NL+    +I   PEF+AW KYVDD NA++P E P  + P L++ +S G       L K+     +   +K++A K++  L D WL+ R+TPD  +     G T    +  P +  W +Y +AY+ +YP++K+TAIE LTR + D +++  L  A +  ET+++A +L++ Q + W +  +S  DV   L  R  +    F   P LN  VSYM+  + +NP +   M  +L   F D  L ++L  A KFP++E  A  +Q +K     A+ +SP  +F+ L LDNVGD +LS+ LF KW+ Y + FN+++P +QESWF  +R +Y P  V+R+I+T   +P T  +AE VE      WLD K  P+  F  L L+++GEK LA   F    +YL  FN RYPNE+TT+ID L++N  D AL+ MF+AAK DP TEKLA +LQS LI KW   KK   +LKR+ VG   +DEM+ RY+ KL A++ +T"
                }
              ]
            },
            {
              "num": 31,
              "description": [
                {
                  "id": "gb|AMJ52088.1|",
                  "accession": "AMJ52088",
                  "title": "RxLR128 [Phytophthora capsici]",
                  "taxid": 4784,
                  "sciname": "Phytophthora capsici"
                }
              ],
              "len": 669,
              "hsps": [
                {
                  "num": 1,
                  "bit_score": 458.373,
                  "score": 1178,
                  "evalue": 1.38921e-148,
                  "identity": 264,
                  "positive": 392,
                  "query_from": 1,
                  "query_to": 667,
                  "hit_from": 1,
                  "hit_to": 662,
                  "align_len": 677,
                  "gaps": 25,
                  "qseq": "MHLFFLTAVAFVITSVSVDASVAKD--PRGHAPNRTEVDTVNASSSTRLLRKNSTVDLVGEERAPSIV----ENIKALVKSSAVTPAKLQQWLDERLPAGLVFKNMNLDEPNIFSLLHEPNFAKWVQYADDLSAKSSHKESSVISTLTSLHGDKVVYDTIQAAKLYPQLSELALKLEKDQIRFWIATRKDPSVVFEALNLNWAGISIFPKPEFSAWLKYVDDVNARHPKEAPLSIIPTLKQRFSRGDEAGTDVLLKLIANGKATTEAKTVANKVESALFDFWLNSRETPDKVMDAFKYGTTTQAFLGSPRWKEWERYLSAYNARYPEKKATAIETLTRKYGDAQLLDTLIGASSKGETKTLAAKLQAQQFDRWMNLKESPLDVYNRLR-SSYGD--TAFFNEPQLNVWVSYMNVFVDKNPSKVDKMFLELGDTFGDMRLFRVLGEAKKFPNLESTATKLQMEKASTLFASGKSPEGIFKVLALDNVGDDILSNTLFHKWLAYLQKFNKEHPNNQESWFDMLRISYQPFGVERIIETGRKNPLTRLMAEKVENAYHNYWLD-IKMEPKTAFRSLHLDESGEKLLADPKFNTWVQYLKTFNDRYPNEKTTVIDGLRDNSHDIALLRMFSAAKNDPSTEKLATDLQSALILKWQDAKKTPEELKRVFVGVPAADEMLDRY",
                  "hseq": "MRLLYLAGVA-ILAFIAGDATGAKVLVPDDSDHNRAQAASASVVSTTRLLRTRSVID---EERAGGISASASDKLAKLFKSTKVTDEQLQQWLNKGKTAESVFYRMNLENTLYTRVFKSPQFPRWLQYADDLSA--SGKGSSAISILSTKYGDEKLYQMIGWAKKESSTKVLGTRLQTEQLEHWVKVGKDPEEVFKLYDLNYAGRRILSNSQFSAWMKYVDDLNAKN-EGAFVSIIPTLRKYFSDDD------LFKIALAAKRSGETEAMGTKLDDAFVQFWIHRKETPDNVLVELGLKKSMETLLENPLLNILTKYTETYNVNYAVKKTTVVETLTRTFDDETVARMLLAGREKSTTKKIAKQFQADQLEMWVNSGQSVDDVYKLLNLPSRRDLLVDFGNQKLFDTWLTFMNAVSVKTPEKTSAIFSKLATSFEDRPMMQILEAANKFSSMEKAATKLQLEKAQSIFSTGVSPRKAFKMVALDNVGDSVLSSPLLKKWMLYVEDFNKKNPGKEESWFLPLRVNYQNLG--RTIDKAMKDPSTVKLAQLVQKENMKEWLERWKYSPNMAFRELHLNKAGEKVFSAPNFELWVKYLDDWNQAYPSKKETMIDGFRGNYHDLDLVPMLAAAEKAPSTKKLASELKDALVDKWVAEKKTLAYVKSWLKGISSSDDMLERF",
                  "midline": "M L +L  VA ++  ++ DA+ AK   P     NR +  + +  S+TRLLR  S +D   EERA  I     + +  L KS+ VT  +LQQWL++   A  VF  MNL+      +   P F +W+QYADDLSA  S K SS IS L++ +GD+ +Y  I  AK       L  +L+ +Q+  W+   KDP  VF+  +LN+AG  I    +FSAW+KYVDD+NA++ + A +SIIPTL++ FS  D      L K+    K + E + +  K++ A   FW++ +ETPD V+       + +  L +P      +Y   YN  Y  KK T +ETLTR + D  +   L+    K  TK +A + QA Q + W+N  +S  DVY  L   S  D    F N+   + W+++MN    K P K   +F +L  +F D  + ++L  A KF ++E  ATKLQ+EKA ++F++G SP   FK++ALDNVGD +LS+ L  KW+ Y++ FNK++P  +ESWF  LR++YQ  G  R I+   K+P T  +A+ V+      WL+  K  P  AFR LHL+++GEK+ + P F  WV+YL  +N  YP++K T+IDG R N HD+ L+ M +AA+  PST+KLA++L+ AL+ KW   KKT   +K    G+ ++D+ML+R+"
                }
              ]
            },
            {
              "num": 32,
              "description": [
                {
                  "id": "gb|KAL4140100.1|",
                  "accession": "KAL4140100",
                  "title": "hypothetical protein PRNP1_015175 [Phytophthora ramorum]",
                  "taxid": 164328,
                  "sciname": "Phytophthora ramorum"
                },
                {
                  "id": "gb|KAL4140101.1|",
                  "accession": "KAL4140101",
                  "title": "hypothetical protein PRNP1_015176 [Phytophthora ramorum]",
                  "taxid": 164328,
                  "sciname": "Phytophthora ramorum"
                }
              ],
              "len": 677,
              "hsps": [
                {
                  "num": 1,
                  "bit_score": 457.218,
                  "score": 1175,
                  "evalue": 4.66985e-148,
                  "identity": 258,
                  "positive": 376,
                  "query_from": 1,
                  "query_to": 670,
                  "hit_from": 1,
                  "hit_to": 673,
                  "align_len": 681,
                  "gaps": 19,
                  "qseq": "MHLFFLTAVAFVITSVSVDASVA---KDPR---GHAPNRTEV-DTVNASSSTRLLRKNSTVDLVGEERAP---SIVENIKALVKSSAVTPAKLQQWLDERLPAGLVFKNMNLDEPNIFSLLHEPNFAKWVQYADDLSAKSSHKESSVISTLTSLHGDKVVYDTIQAAKLYPQLSELALKLEKDQIRFWIATRKDPSVVFEALNLNWAGISIFPKPEFSAWLKYVDDVNARHPKEAPLSIIPTLKQRFSRGDEAGTDVLLKLIANGKATTEAKTVANKVESALFDFWLNSRETPDKVMDAFKYGTTTQAFLGSPRWKEWERYLSAYNARYPEKKATAIETLTRKYGDAQLLDTLIGASSKGETKTLAAKLQAQQFDRWMNLKESPLDVYNRLRSSYGDTAFFNEPQLNVWVSYMNVFVDKNPSKVDKMFLELGDTFGDMRLFRVLGEAKKFPNLESTATKLQMEKASTLFASGKSPEGIFKVLALDNVGDDILSNTLFHKWLAYLQKFNKEHPNNQESWFDMLRISYQPFGVERIIETGRKNPLTRLMAEKVENAYHNYWLDIKMEPKTAFR-SLHLDESGEKLLADPKFNTWVQYLKTFNDRYPNEKTTVIDGLRDNSHDIALLRMFSAAKNDPSTEKLATDLQSALILKWQDAKKTPEELKRVFVGVPAADEMLDRYIKL",
                  "hseq": "MHRCLLITLTISSVLLSLDASAAAQHSEPSLAIVSSSHRLVVPDKIDIVPAVRLLRAGHTAPDEGEERAGLSVSMAEKAKTFLSSSTISTEKLQKWLSSGKNADTVFSRMKLTKAG-GGLLSNPQFSVWIKYVDDLSAKYPAKATSAISTLTTQYGDEALYKLLESAKKLPRTENLATRLQAEQMQHWATVGKSPDDVFRLFDLQKTGNSILTNPKFTSWVTYVDDLTALNPDKAA-STIPTLTTYY------GDDILFKMLDAAKKSDETKSIATKLEAQQLQGWLKSGKSPDSAFVQMGLGNVEDNLLASPLFSTWVKYLDDFNAQYPAEKTALVHLLTKRFEDEPLAKIIAFGKTLDSTKAVATKLETQQMQVWLTSGKSSDDVFTLLKLDKAPDNFFDNPLYKTWSSYMNLFNKENPGKETNLFKTLTTYYNDKRLIKIIQEAKKFPNLESTASKLQAEKIQSYLAIKKSPDDVFKLFGLGDAWDNVIGNPLFKTWLDYVKKFDRENPGKKTDWYFTLHTSYMDNGVESMVNKGLQNPSTVKIAEKVQGGLLKRWLVNEVSPDHTFNWILRYPKTDEKLFADPRFETWAKYLSDFNQRYPDKKTNVINGLRTSYTYRSLLRMFEATKKVPGMEKLGTTLENAMLNKWVSSKENPAELSKMLSGVDTADEMIRRYIKI",
                  "midline": "MH   L  +      +S+DAS A    +P      + +R  V D ++   + RLLR   T    GEERA    S+ E  K  + SS ++  KLQ+WL     A  VF  M L +     LL  P F+ W++Y DDLSAK   K +S ISTLT+ +GD+ +Y  +++AK  P+   LA +L+ +Q++ W    K P  VF   +L   G SI   P+F++W+ YVDD+ A +P +A  S IPTL   +      G D+L K++   K + E K++A K+E+     WL S ++PD        G      L SP +  W +YL  +NA+YP +K   +  LT+++ D  L   +    +   TK +A KL+ QQ   W+   +S  DV+  L+       FF+ P    W SYMN+F  +NP K   +F  L   + D RL +++ EAKKFPNLESTA+KLQ EK  +  A  KSP+ +FK+  L +  D+++ N LF  WL Y++KF++E+P  +  W+  L  SY   GVE ++  G +NP T  +AEKV+      WL  ++ P   F   L   ++ EKL ADP+F TW +YL  FN RYP++KT VI+GLR +    +LLRMF A K  P  EKL T L++A++ KW  +K+ P EL ++  GV  ADEM+ RYIK+"
                }
              ]
            },
            {
              "num": 33,
              "description": [
                {
                  "id": "gb|KAG3107710.1|",
                  "accession": "KAG3107710",
                  "title": "hypothetical protein PI125_g12471 [Phytophthora idaei]",
                  "taxid": 53986,
                  "sciname": "Phytophthora idaei"
                },
                {
                  "id": "gb|KAG3135250.1|",
                  "accession": "KAG3135250",
                  "title": "hypothetical protein PI126_g18340 [Phytophthora idaei]",
                  "taxid": 53986,
                  "sciname": "Phytophthora idaei"
                },
                {
                  "id": "gb|KAG3236024.1|",
                  "accession": "KAG3236024",
                  "title": "hypothetical protein PI124_g18947 [Phytophthora idaei]",
                  "taxid": 53986,
                  "sciname": "Phytophthora idaei"
                }
              ],
              "len": 590,
              "hsps": [
                {
                  "num": 1,
                  "bit_score": 449.899,
                  "score": 1156,
                  "evalue": 1.91411e-146,
                  "identity": 243,
                  "positive": 351,
                  "query_from": 83,
                  "query_to": 677,
                  "hit_from": 2,
                  "hit_to": 588,
                  "align_len": 598,
                  "gaps": 14,
                  "qseq": "LQQWLDERLPAGLVFKNMNL--DEPNIFSLLHEPNFAKWVQYADDLSAKSSHKESSVISTLTSLHGDKVVYDTIQAAKLYPQLSELALKLEKDQIRFWIATRKDPSVVFEALNLNWAGISIFPKPEFSAWLKYVDDVNARHPKEAPLSIIPTLKQRFSRGDEAGTDVLLKLIANGKATTEAKTVANKVESALFDFWLNSRETPDKVMDAFKYGTTTQAFLGSPRWKEWERYLSAYNARYPEKKATAIETLTRKYGDAQLLDTLIGASSKGETKTLAAKLQAQQFDRWMNLKESPLDVYNRLRSSYGDTAFFNEPQLNVWVSYMNVFVDKNPSKVDKMFLELGDTFGDMRLFRVLGEAKKFPNLESTATKLQMEKASTLFASGKSPEGIFKVLALDNVGDDILSNTLFHKWLAYLQKFNK-EHPNNQESWFDMLRISYQPFGVERIIETGRKNPLTRLMAEKVENAYHNYWLDIKMEPKTAFRSLHLDESGEKLLADPKFNTWVQYLKTFNDRYPNEKTTVIDGLRDNSHDIALLRMFSAAKNDPSTEKLATDLQSALILKWQDAKKTPEELKRVFVGVPAADEMLDRYIKLLAVASST",
                  "hseq": "LQRWLKEGKSAETVFTRMHLKYDQSRVF---FNPEFSHWLQYVDDL-AKISKKEVSAIQTLTAKYGDEILYKMIEDAKAFPDTMNLAKRLQADQMQYWVDIRKDPDEVFHLFKLDKVRRDILSNSDFIDWVKYVDDLNAKHPEE-PKFVFRSLRKYFA------DDYILTMTQSAKSVEGTRGIATKVEDDLLRVWLYSQKTPDDALGAIGHGELMYTLLESPLWDIWAKYLKAYNSRYPNKKATVIKVLTRKYGDDHVAKILEMAKSKDTTQDIATKLASMQLQLWLRNEKAVMDVFKMLKLYRTESDFSHSPLLNPWVAYMNTIVTVNPNKMSVLLSTLETHFSERPLLQILDSAKKFPSMESAATQLKAEKIEDIFARRVPPKKAFKMLGFDNVGESLFSSPLLVKWMKYVEVFNKGEAPKKRKSWIEPIRLEYGSIRLEGMIEKAMKDSSTATFGQTAEKAFHKLWLDWGATPSEAFKLLRLNKAETQTLSRPEFTTWAKYLDDFNQLYPKQETTMIDGLSDSYIDINLLLILNAAKQDPNTKKIAANWQDALVDKWLAVKKDPTYLKETFRGVPTADEMIERYSKKLTFLSGT",
                  "midline": "LQ+WL E   A  VF  M+L  D+  +F     P F+ W+QY DDL AK S KE S I TLT+ +GD+++Y  I+ AK +P    LA +L+ DQ+++W+  RKDP  VF    L+     I    +F  W+KYVDD+NA+HP+E P  +  +L++ F+       D +L +  + K+    + +A KVE  L   WL S++TPD  + A  +G      L SP W  W +YL AYN+RYP KKAT I+ LTRKYGD  +   L  A SK  T+ +A KL + Q   W+  +++ +DV+  L+    ++ F + P LN WV+YMN  V  NP+K+  +   L   F +  L ++L  AKKFP++ES AT+L+ EK   +FA    P+  FK+L  DNVG+ + S+ L  KW+ Y++ FNK E P  ++SW + +R+ Y    +E +IE   K+  T    +  E A+H  WLD    P  AF+ L L+++  + L+ P+F TW +YL  FN  YP ++TT+IDGL D+  DI LL + +AAK DP+T+K+A + Q AL+ KW   KK P  LK  F GVP ADEM++RY K L   S T"
                }
              ]
            },
            {
              "num": 34,
              "description": [
                {
                  "id": "gb|KAL3666352.1|",
                  "accession": "KAL3666352",
                  "title": "hypothetical protein V7S43_008604 [Phytophthora oleae]",
                  "taxid": 2107226,
                  "sciname": "Phytophthora oleae"
                }
              ],
              "len": 667,
              "hsps": [
                {
                  "num": 1,
                  "bit_score": 452.21,
                  "score": 1162,
                  "evalue": 2.73464e-146,
                  "identity": 267,
                  "positive": 393,
                  "query_from": 1,
                  "query_to": 671,
                  "hit_from": 1,
                  "hit_to": 663,
                  "align_len": 681,
                  "gaps": 28,
                  "qseq": "MHLFFLTAVAFVI-TSVSVDASVAKDPRGHAPNRTEVDTVNASSSTRLLRKNSTVDLVGEERAPSIV-----ENIKALVKSSAVTPAKLQQWLDERLPAGLVFKNMNLDEPNIFSLLHEPNFAKWVQYADDLSAKSSHKESSVISTLTSLHGDKVVYDTIQAAKLYPQLSELALKLEKDQIRFWIATRKDPSVVFEALNLNWAGISIFPKPEFSAWLKYVDDVNARHPKEAPLSIIPTLKQRFSRGDEAGTDVLLKLIANGKATTEAKTVANKVESALFDFWLNSRETPDKVMDAFKYGTTTQAFLGSPRWKEWERYLSAYNARYPEKKATAIETLTRKYGDAQLLDTLIGASSKG-ETKTLAAKLQAQQFDRWMNLKESPLDVYNRLRSSYGDTA--FFNEPQLNVWVSYMNVFVDKNPSKVDKMFLELGDTFGDMRLFRVLGEAKKFPNLESTATKLQMEKASTLFASGKSPEGIFKVLALDNVGDDILSNTLFHKWLAYLQKFNKEHPNNQESWFDMLRISYQPFGVERIIETGRKNPLTRLMAEKVENAYHNYWLDI-KMEPKTAFRSLHLDESGEKLLADPKFNTWVQYLKTFNDRYPNEKTTVIDGLRDNSHDIALLRMFSAAKNDPSTEKLATDLQSALILKWQDAKKTPEELKRVFVGVPAADEMLDRYIKLL",
                  "hseq": "MRLHYLVSVAIVIFTSEAFWTVSTARVSAHTVRDTDV------STSRSLRTRNVGDSGDEERAGGGISVPTTDKLATLFKSSKVTDEQLQKWLDIGTSADIVFYRMKLAKARTW-IFSNPQFSKWVQYADDLSATASGKGTSAISTLTAQYGDDYLYKMLKAAKTDSSSKELASRLQIDQLKRWIAIGKDPDEVYKLYDLNYAGRRLLRDPQFSAWTKYVDDLNAKH--EGAVSMIPTLRKHYSDAD------LFKMAEAAKSVDELESMGLKLENAFVQFWVNDKQTPAKVLAELRLEATAKT-LESPLFGLLAKFTDAYNVQFPKTKTTMIKTFTHTFGDEKVAKMLAAVKTNDWKAKKIATELETAQLQMWLSSGKSVDDVYNLLNLPYRGLLHDLRENPLFPTWLAYMNTFSIENPDKVTRLLSTMATQFSDRPMMQILQAAEKSPSMGSVAVTLQLQKADKLFATGVSPYDVFKTVALDTVGDAVLTSPLFTKWMSYVEDFNKKNPAKEESWFLPLRGSYN--NVNRLIETARETPKGAKLADMVEKAQMEEWLTFWKRKPKHVFHFLNLDKAGEKTFSSPNFELWVKYLNDFNKRYPDEKTTMIDSIRENYKDLLLIRILDEAEKVPTTEKLAKNLENALIDKWVDEKITVAYLKRWIGLVPSSNVWVKRYTEKL",
                  "midline": "M L +L +VA VI TS +           H    T+V      S++R LR  +  D   EERA   +     + +  L KSS VT  +LQ+WLD    A +VF  M L +   + +   P F+KWVQYADDLSA +S K +S ISTLT+ +GD  +Y  ++AAK      ELA +L+ DQ++ WIA  KDP  V++  +LN+AG  +   P+FSAW KYVDD+NA+H  E  +S+IPTL++ +S  D      L K+    K+  E +++  K+E+A   FW+N ++TP KV+   +   T +  L SP +    ++  AYN ++P+ K T I+T T  +GD ++   L    +   + K +A +L+  Q   W++  +S  DVYN L   Y          P    W++YMN F  +NP KV ++   +   F D  + ++L  A+K P++ S A  LQ++KA  LFA+G SP  +FK +ALD VGD +L++ LF KW++Y++ FNK++P  +ESWF  LR SY    V R+IET R+ P    +A+ VE A    WL   K +PK  F  L+LD++GEK  + P F  WV+YL  FN RYP+EKTT+ID +R+N  D+ L+R+   A+  P+TEKLA +L++ALI KW D K T   LKR    VP+++  + RY + L"
                }
              ]
            },
            {
              "num": 35,
              "description": [
                {
                  "id": "ref|XP_067750676.1|",
                  "accession": "XP_067750676",
                  "title": "RxLR effector protein [Phytophthora ramorum]",
                  "taxid": 164328,
                  "sciname": "Phytophthora ramorum"
                },
                {
                  "id": "gb|KAH7491196.1|",
                  "accession": "KAH7491196",
                  "title": "RxLR effector protein [Phytophthora ramorum]",
                  "taxid": 164328,
                  "sciname": "Phytophthora ramorum"
                }
              ],
              "len": 677,
              "hsps": [
                {
                  "num": 1,
                  "bit_score": 451.44,
                  "score": 1160,
                  "evalue": 7.13401e-146,
                  "identity": 257,
                  "positive": 377,
                  "query_from": 1,
                  "query_to": 670,
                  "hit_from": 1,
                  "hit_to": 673,
                  "align_len": 681,
                  "gaps": 19,
                  "qseq": "MHLFFLTAVAFVITSVSVDASVA---KDPR---GHAPNRTEV-DTVNASSSTRLLRKNSTVDLVGEERAP---SIVENIKALVKSSAVTPAKLQQWLDERLPAGLVFKNMNLDEPNIFSLLHEPNFAKWVQYADDLSAKSSHKESSVISTLTSLHGDKVVYDTIQAAKLYPQLSELALKLEKDQIRFWIATRKDPSVVFEALNLNWAGISIFPKPEFSAWLKYVDDVNARHPKEAPLSIIPTLKQRFSRGDEAGTDVLLKLIANGKATTEAKTVANKVESALFDFWLNSRETPDKVMDAFKYGTTTQAFLGSPRWKEWERYLSAYNARYPEKKATAIETLTRKYGDAQLLDTLIGASSKGETKTLAAKLQAQQFDRWMNLKESPLDVYNRLRSSYGDTAFFNEPQLNVWVSYMNVFVDKNPSKVDKMFLELGDTFGDMRLFRVLGEAKKFPNLESTATKLQMEKASTLFASGKSPEGIFKVLALDNVGDDILSNTLFHKWLAYLQKFNKEHPNNQESWFDMLRISYQPFGVERIIETGRKNPLTRLMAEKVENAYHNYWLDIKMEPKTAFR-SLHLDESGEKLLADPKFNTWVQYLKTFNDRYPNEKTTVIDGLRDNSHDIALLRMFSAAKNDPSTEKLATDLQSALILKWQDAKKTPEELKRVFVGVPAADEMLDRYIKL",
                  "hseq": "MHRCLLITLTISSVLLSLDASAAAQHSEPSLAIVSSPHRLVVPDKIDIVPTVRFLRAGHTAPDEGEERAGLSVSMAEKAKTFLSSSTISTEKLQKWLSSGKNADTVFSRMKLTKAGD-DLLSNPQFSVWIKYVDDLSAKYPAKATSAISTLTTQYGDDALYKLLESAKKLPRTENLATRLQTEQMQHWATVGKSPDDVFRLFDLQKAGNSILTNPKFTSWTTYVDDLSALNPEKAA-STIPTLTTYY------GDDILFKMLDAAKKSDETKSIATKLEAQQLQGWLKSGKSPDSAFVQMGLGNVEDNLMASPLFSTWVKYLDDFNAQYPAEKTALLHLLTKRFEDEPLAKIIAFGKTLDSTKAVATRLENQQRQIWLTSGKSSDDVFTLLKLDKAPDNFFDNPLYKTWGSYMNVYNNKHPGKQTNLFKTLTTKCKDKPLIKILEEAKKFPNLESTASKLQTEKIQSYLASKKSPDEVFTLLGLGDAWDNVIGNPLFKTWLNYVKKFDRENPGKKTDWYFTLHTSYMDNGVESMVNKGLQNPSTVKIAEKVQGGLLKRWLVNEVSPDHTFNWILRYPKTDEKLFADPRFETWAKYLSDFNQRYPDKKTNVINGLRTSYTNRSLLQMFEATKKVPGMEKLGTTLENAMLNKWVRDKENPAELSKMLSGVDTADEMIRRYIKI",
                  "midline": "MH   L  +      +S+DAS A    +P      +P+R  V D ++   + R LR   T    GEERA    S+ E  K  + SS ++  KLQ+WL     A  VF  M L +     LL  P F+ W++Y DDLSAK   K +S ISTLT+ +GD  +Y  +++AK  P+   LA +L+ +Q++ W    K P  VF   +L  AG SI   P+F++W  YVDD++A +P++A  S IPTL   +      G D+L K++   K + E K++A K+E+     WL S ++PD        G      + SP +  W +YL  +NA+YP +K   +  LT+++ D  L   +    +   TK +A +L+ QQ   W+   +S  DV+  L+       FF+ P    W SYMNV+ +K+P K   +F  L     D  L ++L EAKKFPNLESTA+KLQ EK  +  AS KSP+ +F +L L +  D+++ N LF  WL Y++KF++E+P  +  W+  L  SY   GVE ++  G +NP T  +AEKV+      WL  ++ P   F   L   ++ EKL ADP+F TW +YL  FN RYP++KT VI+GLR +  + +LL+MF A K  P  EKL T L++A++ KW   K+ P EL ++  GV  ADEM+ RYIK+"
                }
              ]
            },
            {
              "num": 36,
              "description": [
                {
                  "id": "ref|XP_067739602.1|",
                  "accession": "XP_067739602",
                  "title": "RxLR effector protein [Phytophthora ramorum]",
                  "taxid": 164328,
                  "sciname": "Phytophthora ramorum"
                },
                {
                  "id": "gb|KAH7464956.1|",
                  "accession": "KAH7464956",
                  "title": "RxLR effector protein [Phytophthora ramorum]",
                  "taxid": 164328,
                  "sciname": "Phytophthora ramorum"
                }
              ],
              "len": 677,
              "hsps": [
                {
                  "num": 1,
                  "bit_score": 450.669,
                  "score": 1158,
                  "evalue": 1.37572e-145,
                  "identity": 261,
                  "positive": 374,
                  "query_from": 1,
                  "query_to": 670,
                  "hit_from": 1,
                  "hit_to": 673,
                  "align_len": 681,
                  "gaps": 19,
                  "qseq": "MHLFFLTAVAFVITSVSVDASVA---KDPR---GHAPNRTEV-DTVNASSSTRLLRKNSTVDLVGEERAP---SIVENIKALVKSSAVTPAKLQQWLDERLPAGLVFKNMNLDEPNIFSLLHEPNFAKWVQYADDLSAKSSHKESSVISTLTSLHGDKVVYDTIQAAKLYPQLSELALKLEKDQIRFWIATRKDPSVVFEALNLNWAGISIFPKPEFSAWLKYVDDVNARHPKEAPLSIIPTLKQRFSRGDEAGTDVLLKLIANGKATTEAKTVANKVESALFDFWLNSRETPDKVMDAFKYGTTTQAFLGSPRWKEWERYLSAYNARYPEKKATAIETLTRKYGDAQLLDTLIGASSKGETKTLAAKLQAQQFDRWMNLKESPLDVYNRLRSSYGDTAFFNEPQLNVWVSYMNVFVDKNPSKVDKMFLELGDTFGDMRLFRVLGEAKKFPNLESTATKLQMEKASTLFASGKSPEGIFKVLALDNVGDDILSNTLFHKWLAYLQKFNKEHPNNQESWFDMLRISYQPFGVERIIETGRKNPLTRLMAEKVENAYHNYWLDIKMEPKTAFR-SLHLDESGEKLLADPKFNTWVQYLKTFNDRYPNEKTTVIDGLRDNSHDIALLRMFSAAKNDPSTEKLATDLQSALILKWQDAKKTPEELKRVFVGVPAADEMLDRYIKL",
                  "hseq": "MHRCLLITLTISSVFLSLDASAAAQHSEPSLAIVSSSHRLVVPDKIDIVPAVRFLRAGHTAPDEGEERAGLSVSMAEKAKTLLSSSTISTEKLQKWLSSGKNADTVFSRMQLTKAGD-DLLSNPQFSVWIKYVDDLSAKYPAKATSAISTLTTQYGDDALYKLLEAAKEVPRQENLATRLQAEQMQHWATVGKSPDDVFRLFDLQKAGNSILTNPKFTSWTTYVDNVNALNPEKAA-STIPTLTTYYDD------DILFKMLDAAKKSDETKSIATKLEAQQLQGWLKSGKSPDNAFAQMGLSNVEDNLLASPLFSTWVKYLDDFNAQYSAKETTLFHVLTKRFEDEPLAKIIAFGKTLDSTKAVAAKLETQQRQVWLTSGKSSDDVFTLLKLDKAPDNFFDNPLYKTWGSYMNLFNNKHPGKQTNLFKTLTTKCKDKPLIKILEEAKKFPNLESTASKLQTEKIQSYLASKKSPDEVFTLLGLGDAWDNVLGNPLFKVWLNYVKKFDRENPTEKTDWYLALHAAYGDGGVESMVNKGLQNPSTVKIAEKVQGGLLKRWLINEESPDDTFNWILRYPTTNEKLFADPRFETWAKYLSDFNQQYPDKKTNVINGLRTSYNDRSLLRMFDATKKVPGMEKLGTTLENAMLNKWVSEKRIPAELSKMLSGVDTADEMIQRYIKI",
                  "midline": "MH   L  +      +S+DAS A    +P      + +R  V D ++   + R LR   T    GEERA    S+ E  K L+ SS ++  KLQ+WL     A  VF  M L +     LL  P F+ W++Y DDLSAK   K +S ISTLT+ +GD  +Y  ++AAK  P+   LA +L+ +Q++ W    K P  VF   +L  AG SI   P+F++W  YVD+VNA +P++A  S IPTL   +        D+L K++   K + E K++A K+E+     WL S ++PD               L SP +  W +YL  +NA+Y  K+ T    LT+++ D  L   +    +   TK +AAKL+ QQ   W+   +S  DV+  L+       FF+ P    W SYMN+F +K+P K   +F  L     D  L ++L EAKKFPNLESTA+KLQ EK  +  AS KSP+ +F +L L +  D++L N LF  WL Y++KF++E+P  +  W+  L  +Y   GVE ++  G +NP T  +AEKV+      WL  +  P   F   L    + EKL ADP+F TW +YL  FN +YP++KT VI+GLR + +D +LLRMF A K  P  EKL T L++A++ KW   K+ P EL ++  GV  ADEM+ RYIK+"
                }
              ]
            },
            {
              "num": 37,
              "description": [
                {
                  "id": "gb|KAL4163225.1|",
                  "accession": "KAL4163225",
                  "title": "hypothetical protein KRP22_014804 [Phytophthora ramorum]",
                  "taxid": 164328,
                  "sciname": "Phytophthora ramorum"
                },
                {
                  "id": "gb|KAL4163939.1|",
                  "accession": "KAL4163939",
                  "title": "hypothetical protein KRP22_004563 [Phytophthora ramorum]",
                  "taxid": 164328,
                  "sciname": "Phytophthora ramorum"
                }
              ],
              "len": 677,
              "hsps": [
                {
                  "num": 1,
                  "bit_score": 450.284,
                  "score": 1157,
                  "evalue": 1.87979e-145,
                  "identity": 259,
                  "positive": 373,
                  "query_from": 1,
                  "query_to": 670,
                  "hit_from": 1,
                  "hit_to": 673,
                  "align_len": 681,
                  "gaps": 19,
                  "qseq": "MHLFFLTAVAFVITSVSVDASVA---KDPR---GHAPNRTEV-DTVNASSSTRLLRKNSTVDLVGEERAP---SIVENIKALVKSSAVTPAKLQQWLDERLPAGLVFKNMNLDEPNIFSLLHEPNFAKWVQYADDLSAKSSHKESSVISTLTSLHGDKVVYDTIQAAKLYPQLSELALKLEKDQIRFWIATRKDPSVVFEALNLNWAGISIFPKPEFSAWLKYVDDVNARHPKEAPLSIIPTLKQRFSRGDEAGTDVLLKLIANGKATTEAKTVANKVESALFDFWLNSRETPDKVMDAFKYGTTTQAFLGSPRWKEWERYLSAYNARYPEKKATAIETLTRKYGDAQLLDTLIGASSKGETKTLAAKLQAQQFDRWMNLKESPLDVYNRLRSSYGDTAFFNEPQLNVWVSYMNVFVDKNPSKVDKMFLELGDTFGDMRLFRVLGEAKKFPNLESTATKLQMEKASTLFASGKSPEGIFKVLALDNVGDDILSNTLFHKWLAYLQKFNKEHPNNQESWFDMLRISYQPFGVERIIETGRKNPLTRLMAEKVENAYHNYWLDIKMEPKTAFR-SLHLDESGEKLLADPKFNTWVQYLKTFNDRYPNEKTTVIDGLRDNSHDIALLRMFSAAKNDPSTEKLATDLQSALILKWQDAKKTPEELKRVFVGVPAADEMLDRYIKL",
                  "hseq": "MHRCLLITLTISSVFLSLDASAAAQHSEPSLAIVSSSHRLVVPDKIDIVPAVRFLRAGHTAPDEGEERAGLSVSMAEKAKTLLSSSTISTEKLQKWLSSGKNADTVFSRMQLTKAGD-DLLSNPQFSVWIKYVDDLSAKYPAKATSAISTLTTQYGDDALYKLLESAKKLPRTENLATRLQTEQMQHWATVGKSPDDVFRLFDLQKAGNSILTNPKFTSWTTYVDNVNALNPEKAA-STIPTLTTYYDD------DILFKMLDAAKKSDETKSIATKLEAQQLQGWLKSGNTPDNAFAQMGLSNVEDNLLASPLFSTWVKYLDDFNAQYSAKETTLFHVLTKRFEDEPLAKIIAFGKTLDSTKAVATKLETQQMQVWLTSGKSSDDVFTLLKLDKAPDNFFGNPLYKTWSSYMNLFNNKHPGKETNLFKTLTTHYNDKRLIKILEEAKKYPHLESTASKLQTEKIQSHLASKESPDEIFNLLGLGDAWDNVLGNPLFKVWLNYVKKFDRENPTEKTDWYLALHAAYGDGGVESMVNKGLQNPSTVKIAEKVQGGLLKRWLINEESPDDTFNWILRYPTTNEKLFADPRFETWAKYLSDFNQQYPDKKTNVINGLRTSYNDRSLLRMFDATKKVPGMEKLGTTLENAMLNKWVSEKRIPAELSKMLSGVDTADEMIQRYIKI",
                  "midline": "MH   L  +      +S+DAS A    +P      + +R  V D ++   + R LR   T    GEERA    S+ E  K L+ SS ++  KLQ+WL     A  VF  M L +     LL  P F+ W++Y DDLSAK   K +S ISTLT+ +GD  +Y  +++AK  P+   LA +L+ +Q++ W    K P  VF   +L  AG SI   P+F++W  YVD+VNA +P++A  S IPTL   +        D+L K++   K + E K++A K+E+     WL S  TPD               L SP +  W +YL  +NA+Y  K+ T    LT+++ D  L   +    +   TK +A KL+ QQ   W+   +S  DV+  L+       FF  P    W SYMN+F +K+P K   +F  L   + D RL ++L EAKK+P+LESTA+KLQ EK  +  AS +SP+ IF +L L +  D++L N LF  WL Y++KF++E+P  +  W+  L  +Y   GVE ++  G +NP T  +AEKV+      WL  +  P   F   L    + EKL ADP+F TW +YL  FN +YP++KT VI+GLR + +D +LLRMF A K  P  EKL T L++A++ KW   K+ P EL ++  GV  ADEM+ RYIK+"
                }
              ]
            },
            {
              "num": 38,
              "description": [
                {
                  "id": "gb|ETP39511.1|",
                  "accession": "ETP39511",
                  "title": "hypothetical protein F442_13047 [Phytophthora nicotianae P10297]",
                  "taxid": 1317064,
                  "sciname": "Phytophthora nicotianae P10297"
                }
              ],
              "len": 637,
              "hsps": [
                {
                  "num": 1,
                  "bit_score": 447.588,
                  "score": 1150,
                  "evalue": 6.70868e-145,
                  "identity": 267,
                  "positive": 373,
                  "query_from": 13,
                  "query_to": 671,
                  "hit_from": 15,
                  "hit_to": 633,
                  "align_len": 663,
                  "gaps": 48,
                  "qseq": "ITSVSVDASVAKDPRGHAPNRTEVDTVNASSSTRLLRKNSTVDLVGEERA----PSIVENIKALVKSSAVTPAKLQQWLDERLPAGLVFKNMNLDEPNIFSLLHEPNFAKWVQYADDLSAKSSHKESSVISTLTSLHGDKVVYDTIQAAKLYPQLSELALKLEKDQIRFWIATRKDPSVVFEALNLNWAGISIFPKPEFSAWLKYVDDVNARHPKEAPLSIIPTLKQRFSRGDEAGTDVLLKLIANGKATTEAKTVANKVESALFDFWLNSRETPDKVMDAFKYGTTTQAFLGSPRWKEWERYLSAYNARYPEKKATAIETLTRKYGDAQLLDTLIGASSKGETKTLAAKLQAQQFDRWMNLKESPLDVYNRLRSSYGDTAFFNEPQLNVWVSYMNVFVDKNPSKVDKMFLELGDTFGDMRLFRVLGEAKKFPNLESTATKLQMEKASTLFASGKSPEGIFKVLALDNVGDDILSNTLFHKWLAYLQKFNKEHPNNQESWFDMLRISYQPFGVERIIETGRKNPLTRLMAEKVENAYHNYWLDIKMEPKTAFRSLHLDESGEKLLADPKFNTWVQYLKTFNDRYPNEKTTVIDGLRDNSHDIALLRMFSAAKNDPSTEKLATDLQSALILKWQDAKKTPEELKRVFVGVPAADEMLDRYIKLL",
                  "hseq": "ITAIAADASITRSNAIDMPDLAV--NVAGISASRFLRTGSS----NEERAGLSVPA-VEKLRTVFKSPNVSPDKLQRWLDKGKPADTVFTRLKLTKAGD-SLFRDPKFKTWIQYVDELTAKTSHKGTSAILTLIKHYGDDKVYEMIEFAKYNPETKDLATRLRADLVEHWVATRKDPDEVFRVFKIDKAGTHELRSPEFIAWTKYVDELKVNNPATL---MIPTLRKHYT---EFG---ILSAITSAKSVEGTKGIAAKLEDELILLWLHSRKTPDDLRVDLDLRKWTSTFLENPVLL---KYLNVYFSKYPDKKTAVFEKFTLELGDENVAKKLIRASSEDATKDIAKNLQSAQLE--IDFSHSPLG--------------------NTWVSYMNAIVKNDPSKTPTLFANLETRLSDRPLLQILQIVKTYSTMEDAAIKLETKMIHKIFTSGKPPKDTFELLGLDGVGDNILSSPLFQRWKNYVNDFNEKNPNHQESWFKPLRIAYGRFGVESVIDKGMQVSSTVGIAKQAERARLTEWLDMGKTPIVVFKYLHLNEAGEKTLASPKYKEWVEYLNDFNHRYPDLKTAVIDGIRANYYDINLLPILNAAKKDPSTEKL--QLQNALIGKWVTEKKEPAQLIRRFGYMKHADEMIQRYIKKL",
                  "midline": "IT+++ DAS+ +      P+      V   S++R LR  S+     EERA    P+ VE ++ + KS  V+P KLQ+WLD+  PA  VF  + L +    SL  +P F  W+QY D+L+AK+SHK +S I TL   +GD  VY+ I+ AK  P+  +LA +L  D +  W+ATRKDP  VF    ++ AG      PEF AW KYVD++   +P      +IPTL++ ++   E G   +L  I + K+    K +A K+E  L   WL+SR+TPD +         T  FL +P      +YL+ Y ++YP+KK    E  T + GD  +   LI ASS+  TK +A  LQ+ Q +  ++   SPL                     N WVSYMN  V  +PSK   +F  L     D  L ++L   K +  +E  A KL+ +    +F SGK P+  F++L LD VGD+ILS+ LF +W  Y+  FN+++PN+QESWF  LRI+Y  FGVE +I+ G +   T  +A++ E A    WLD+   P   F+ LHL+E+GEK LA PK+  WV+YL  FN RYP+ KT VIDG+R N +DI LL + +AAK DPSTEKL   LQ+ALI KW   KK P +L R F  +  ADEM+ RYIK L"
                }
              ]
            },
            {
              "num": 39,
              "description": [
                {
                  "id": "gb|ETL35040.1|",
                  "accession": "ETL35040",
                  "title": "hypothetical protein L916_12788 [Phytophthora nicotianae]",
                  "taxid": 4792,
                  "sciname": "Phytophthora nicotianae"
                },
                {
                  "id": "gb|ETO70221.1|",
                  "accession": "ETO70221",
                  "title": "hypothetical protein F444_13266 [Phytophthora nicotianae P1976]",
                  "taxid": 1317066,
                  "sciname": "Phytophthora nicotianae P1976"
                },
                {
                  "id": "gb|ETP11318.1|",
                  "accession": "ETP11318",
                  "title": "hypothetical protein F441_13146 [Phytophthora nicotianae CJ01A1]",
                  "taxid": 1317063,
                  "sciname": "Phytophthora nicotianae CJ01A1"
                }
              ],
              "len": 673,
              "hsps": [
                {
                  "num": 1,
                  "bit_score": 447.588,
                  "score": 1150,
                  "evalue": 2.09139e-144,
                  "identity": 269,
                  "positive": 391,
                  "query_from": 1,
                  "query_to": 677,
                  "hit_from": 1,
                  "hit_to": 671,
                  "align_len": 686,
                  "gaps": 24,
                  "qseq": "MHLFFLTAVAFVITSVSVDASVAKDPRGHAPN-RTEVDTVNAS----SSTRLLRKNSTVDLVGEERAPSIV---ENIKALVKSSAVTPAKLQQWLDERLPAGLVFKNMNLDEPNIFSLLHEPNFAKWVQYADDLSAKSSHKESSVISTLTSLHGDKVVYDTIQAAKLYPQLSELALKLEKDQIRFWIATRKDPSVVFEALNLNWAGISIFPKPEFSAWLKYVDDVNARHPKEAPLSIIPTLKQRFSRGDEAGTDVLLKLIANGKATTEAKTVANKVESALFDFWLNSRETPDKVMDAFKYGTTTQAFLGSPRWKEWERYLSAYNARYPEKKATAIETLTRKYGDAQLLDTLIGASSKGETKTLAAKLQAQQFDRWMNLKESPLDVYNRLRSSYGDTAFFNEPQLNVWVSYMNVFVDKNPSKVDKMFLELGDTFGDMRLFRVLGEAKKFPNLESTATKLQMEKASTLFASGKSPEGIFKVLALDNVGDDILSNTLFHKWLAYLQKFNKEHPNNQESWFDMLRISYQPFGVERIIETGRKNPLTRLMAEKVENAYHNYWLDIKMEPKTAFRSLHLDESGEKLLADPKFNTWVQYLKTFNDRYPNEKTTVIDGLRDNSHDIALLRMFSAAKNDPSTEKLATDLQSALILKWQDAKKTPEELKRVFVG-VPAADEMLDRYIKLLAVASST",
                  "hseq": "MHLHILVGLTIVIYFVA-DIS-ATEPTGSMSSVNDEVDFYNVSKTRVSDTRFLR--IVVDGNEEERTGLSVPPSEKLKSWLKSSNITPEKLQKWLNKEKSPDIVFSRMQLTKAGDL-LFYNSKFSTWLQYVDDLS-KTSKEEVSAIKTLTARYGDSKLYGMIKSIKRFPEEKSLATRLEEEQMQHWVNLRKDPDEIFQLFNLAENRRYIFRHPEFTTWVKYVDSLKAKHPKE-PVSMTQTLTKYFS------DKYLLELVKEAEVRKGSKTVATKVEDDLLEFWLKDGKSPDDALVEVGLGMYRYFHLENPMFDTLAKYLRVYNSKYPDKKTTMIELLTKKFGDGDVSAILTEAKLVDATKNIASTLQSAQLEMWLSKGKSVDDVALLLRLY-RRRDFTEKPLLSTWVSYMNTIATNNPHDVHAIFSSLESQYVGRPLLQILEAAKQYPSMENTALGLQTKTIRSIFASGETPAVAFSQLVLDQAGDGLLSNPLFKNWMEYVKDFNKKNPEKQESWFQPLRIAYQ-WRIENMIARAKQNPTTVNIANTVERAWRKQWVEWNYAPSAAFKFFQLNRAYEKTLLSPEFKVWVKYLNYFNRQHPDKKETIIDGMKANYNDINILLILNAAKKDPNTKKMVTYLQNELVNKWVVANEDPAVLRRRFSGTVENGEEMVQRYIKKREAMSAT",
                  "midline": "MHL  L  +  VI  V+ D S A +P G   +   EVD  N S    S TR LR    VD   EER    V   E +K+ +KSS +TP KLQ+WL++     +VF  M L +     L +   F+ W+QY DDLS K+S +E S I TLT+ +GD  +Y  I++ K +P+   LA +LE++Q++ W+  RKDP  +F+  NL      IF  PEF+ W+KYVD + A+HPKE P+S+  TL + FS         LL+L+   +    +KTVA KVE  L +FWL   ++PD  +     G      L +P +    +YL  YN++YP+KK T IE LT+K+GD  +   L  A     TK +A+ LQ+ Q + W++  +S  DV   LR       F  +P L+ WVSYMN     NP  V  +F  L   +    L ++L  AK++P++E+TA  LQ +   ++FASG++P   F  L LD  GD +LSN LF  W+ Y++ FNK++P  QESWF  LRI+YQ + +E +I   ++NP T  +A  VE A+   W++    P  AF+   L+ + EK L  P+F  WV+YL  FN ++P++K T+IDG++ N +DI +L + +AAK DP+T+K+ T LQ+ L+ KW  A + P  L+R F G V   +EM+ RYIK     S+T"
                }
              ]
            },
            {
              "num": 40,
              "description": [
                {
                  "id": "gb|ETP39462.1|",
                  "accession": "ETP39462",
                  "title": "hypothetical protein F442_13063 [Phytophthora nicotianae P10297]",
                  "taxid": 1317064,
                  "sciname": "Phytophthora nicotianae P10297"
                }
              ],
              "len": 673,
              "hsps": [
                {
                  "num": 1,
                  "bit_score": 446.047,
                  "score": 1146,
                  "evalue": 7.94361e-144,
                  "identity": 269,
                  "positive": 391,
                  "query_from": 1,
                  "query_to": 677,
                  "hit_from": 1,
                  "hit_to": 671,
                  "align_len": 686,
                  "gaps": 24,
                  "qseq": "MHLFFLTAVAFVITSVSVDASVAKDPRGHAPN-RTEVDTVNAS----SSTRLLRKNSTVDLVGEERAPSIV---ENIKALVKSSAVTPAKLQQWLDERLPAGLVFKNMNLDEPNIFSLLHEPNFAKWVQYADDLSAKSSHKESSVISTLTSLHGDKVVYDTIQAAKLYPQLSELALKLEKDQIRFWIATRKDPSVVFEALNLNWAGISIFPKPEFSAWLKYVDDVNARHPKEAPLSIIPTLKQRFSRGDEAGTDVLLKLIANGKATTEAKTVANKVESALFDFWLNSRETPDKVMDAFKYGTTTQAFLGSPRWKEWERYLSAYNARYPEKKATAIETLTRKYGDAQLLDTLIGASSKGETKTLAAKLQAQQFDRWMNLKESPLDVYNRLRSSYGDTAFFNEPQLNVWVSYMNVFVDKNPSKVDKMFLELGDTFGDMRLFRVLGEAKKFPNLESTATKLQMEKASTLFASGKSPEGIFKVLALDNVGDDILSNTLFHKWLAYLQKFNKEHPNNQESWFDMLRISYQPFGVERIIETGRKNPLTRLMAEKVENAYHNYWLDIKMEPKTAFRSLHLDESGEKLLADPKFNTWVQYLKTFNDRYPNEKTTVIDGLRDNSHDIALLRMFSAAKNDPSTEKLATDLQSALILKWQDAKKTPEELKRVFVG-VPAADEMLDRYIKLLAVASST",
                  "hseq": "MHLHILVGLTIVIYFVA-DIS-ATEPTGSMSSVNDEVDFYNVSKTRVSDTRFLR--IVVDGNEEERTGLSVPPSEKLKSWLKSSNITPEKLQKWLNKEKSPDIVFSRMQLTKAGDL-LFYNSKFSTWLQYVDDLS-KTSKEEVSAIKTLTARYGDSKLYGMIKSIKRFPEEKSLATRLEEEQMQHWVNLRKDPDEIFQLFNLAENRRYIFRHPEFTTWVKYVDSLKAKHPKE-PVSMTQTLTKYFS------DKYLLELVKEAEVRKGSKTVATKVEDDLLEFWLKDGKSPDDALVEVGLGMYRYFHLENPMFDTLAKYLRVYNSKYPDKKTTMIELLTKKFGDGDVSAILTEAKLVDATKNIASTLQSAQLEMWLSKGKSVGDVALLLRLY-RRRDFTEKPFLSTWVSYMNTIATNNPHDVHAIFSSLESQYVGRPLLQILEAAKQYPSMENTALGLQTKTIRSIFASGETPAVAFSQLVLDQAGDGLLSNPLFKNWMEYVKDFNKKNPEKQESWFQPLRIAYQ-WRIENMIARAKQNPTTVNIANTVERAWRKQWVEWNYAPSAAFKFFQLNIAYEKTLLSPEFKVWVKYLNYFNRQHPDKKETIIDGMKANYNDINILLILNAAKKDPNTKKMVTYLQNELVNKWVVANEDPAVLRRRFSGTVENGEEMVQRYIKKREAMSAT",
                  "midline": "MHL  L  +  VI  V+ D S A +P G   +   EVD  N S    S TR LR    VD   EER    V   E +K+ +KSS +TP KLQ+WL++     +VF  M L +     L +   F+ W+QY DDLS K+S +E S I TLT+ +GD  +Y  I++ K +P+   LA +LE++Q++ W+  RKDP  +F+  NL      IF  PEF+ W+KYVD + A+HPKE P+S+  TL + FS         LL+L+   +    +KTVA KVE  L +FWL   ++PD  +     G      L +P +    +YL  YN++YP+KK T IE LT+K+GD  +   L  A     TK +A+ LQ+ Q + W++  +S  DV   LR       F  +P L+ WVSYMN     NP  V  +F  L   +    L ++L  AK++P++E+TA  LQ +   ++FASG++P   F  L LD  GD +LSN LF  W+ Y++ FNK++P  QESWF  LRI+YQ + +E +I   ++NP T  +A  VE A+   W++    P  AF+   L+ + EK L  P+F  WV+YL  FN ++P++K T+IDG++ N +DI +L + +AAK DP+T+K+ T LQ+ L+ KW  A + P  L+R F G V   +EM+ RYIK     S+T"
                }
              ]
            },
            {
              "num": 41,
              "description": [
                {
                  "id": "ref|XP_067739601.1|",
                  "accession": "XP_067739601",
                  "title": "RxLR effector protein [Phytophthora ramorum]",
                  "taxid": 164328,
                  "sciname": "Phytophthora ramorum"
                },
                {
                  "id": "gb|KAH7464955.1|",
                  "accession": "KAH7464955",
                  "title": "RxLR effector protein [Phytophthora ramorum]",
                  "taxid": 164328,
                  "sciname": "Phytophthora ramorum"
                }
              ],
              "len": 681,
              "hsps": [
                {
                  "num": 1,
                  "bit_score": 446.432,
                  "score": 1147,
                  "evalue": 8.13959e-144,
                  "identity": 262,
                  "positive": 375,
                  "query_from": 1,
                  "query_to": 669,
                  "hit_from": 1,
                  "hit_to": 672,
                  "align_len": 680,
                  "gaps": 19,
                  "qseq": "MHLFFLTAVAFVITSVSVDASVA---KDPR---GHAPNRTEV-DTVNASSSTRLLRKNSTVDLVGEERAP---SIVENIKALVKSSAVTPAKLQQWLDERLPAGLVFKNMNLDEPNIFSLLHEPNFAKWVQYADDLSAKSSHKESSVISTLTSLHGDKVVYDTIQAAKLYPQLSELALKLEKDQIRFWIATRKDPSVVFEALNLNWAGISIFPKPEFSAWLKYVDDVNARHPKEAPLSIIPTLKQRFSRGDEAGTDVLLKLIANGKATTEAKTVANKVESALFDFWLNSRETPDKVMDAFKYGTTTQAFLGSPRWKEWERYLSAYNARYPEKKATAIETLTRKYGDAQLLDTLIGASSKGETKTLAAKLQAQQFDRWMNLKESPLDVYNRLRSSYGDTAFFNEPQLNVWVSYMNVFVDKNPSKVDKMFLELGDTFGDMRLFRVLGEAKKFPNLESTATKLQMEKASTLFASGKSPEGIFKVLALDNVGDDILSNTLFHKWLAYLQKFNKEHPNNQESWFDMLRISYQPFGVERIIETGRKNPLTRLMAEKVENAYHNYWLDIKMEPKTAFR-SLHLDESGEKLLADPKFNTWVQYLKTFNDRYPNEKTTVIDGLRDNSHDIALLRMFSAAKNDPSTEKLATDLQSALILKWQDAKKTPEELKRVFVGVPAADEMLDRYIK",
                  "hseq": "MHRCLLITLTISSVFLSLDASAAAQHSEPSLAIVSSSHRLVVPDKIDIVSAVRFLRAGHTAPDEGEERAGLSVSMAEKAKTLLSSSTISTEKLQKWLSSGKNADTVFSRMQLTKAGD-DLLSNPQFSVWIKYVDDLSAKYPAKATSAITTLTTQYGDDALYKLLESAKKLPRTENLATRLQAEQMQHWATVGKSPDDVFRLFGLRRAGSSLLTYPKFTSWTTYVDNVNALNPEKAT-SMIPTLTAYY------GETLLFKMLDADKKSDVTKSIATKLEAQQLQGWLKSGNTPDSAFVHMGLGDVGDNVLASPLFSTWVKYLDDFNAQYSAKETTLFHVLTKRFEDEPLAKIIAFGKTLDSTKAVAAKLETQQRQVWLTSGKSSDDVFTLLKLDKAPDNFFDNPLYKTWGSYMNVYNNKHPGKQTNLFKTLTTKCKDKPLIKILEEAKKFPNLESTASKLQTEKIQSYLASKKSPDEVFTLLGLGDAWDNVIGNPLFKTWLTYVKTFDQGNPAKKTDWYLALHGAYGDGGVESMVNKGLQNPSTVKIAEKVQAGLLKRWLIKEKSPDLTFNWILRHPTADEKVFADPRFETWAKYLSDFNQQYPDKKTTMIDAFRASYNDRALLRMFDAAKKVPGSEKLVTNLENALLDKWVSAKETPAVLSRRFSGVVAADEMIQRYIK",
                  "midline": "MH   L  +      +S+DAS A    +P      + +R  V D ++  S+ R LR   T    GEERA    S+ E  K L+ SS ++  KLQ+WL     A  VF  M L +     LL  P F+ W++Y DDLSAK   K +S I+TLT+ +GD  +Y  +++AK  P+   LA +L+ +Q++ W    K P  VF    L  AG S+   P+F++W  YVD+VNA +P++A  S+IPTL   +      G  +L K++   K +   K++A K+E+     WL S  TPD        G      L SP +  W +YL  +NA+Y  K+ T    LT+++ D  L   +    +   TK +AAKL+ QQ   W+   +S  DV+  L+       FF+ P    W SYMNV+ +K+P K   +F  L     D  L ++L EAKKFPNLESTA+KLQ EK  +  AS KSP+ +F +L L +  D+++ N LF  WL Y++ F++ +P  +  W+  L  +Y   GVE ++  G +NP T  +AEKV+      WL  +  P   F   L    + EK+ ADP+F TW +YL  FN +YP++KTT+ID  R + +D ALLRMF AAK  P +EKL T+L++AL+ KW  AK+TP  L R F GV AADEM+ RYIK"
                }
              ]
            },
            {
              "num": 42,
              "description": [
                {
                  "id": "gb|KAK1935643.1|",
                  "accession": "KAK1935643",
                  "title": "hypothetical protein P3T76_010338 [Phytophthora citrophthora]",
                  "taxid": 4793,
                  "sciname": "Phytophthora citrophthora"
                }
              ],
              "len": 665,
              "hsps": [
                {
                  "num": 1,
                  "bit_score": 445.662,
                  "score": 1145,
                  "evalue": 1.01355e-143,
                  "identity": 263,
                  "positive": 391,
                  "query_from": 2,
                  "query_to": 672,
                  "hit_from": 5,
                  "hit_to": 661,
                  "align_len": 684,
                  "gaps": 40,
                  "qseq": "HLFFLTAVAFVITSVSVDASVAKDPRGHAPNRTEVDTVNASSSTRLLRKNSTVDLVGEERAPSI----VENIKALVK---SSAVTPAKLQQWLDERLPAGLVFKNMNLDEPNIFSLLHEPNFAKWVQYADDLSAKSSHKESSVISTLTSLHGDKVVYDTIQAAKLYPQLSELALKLEKDQIRFWIATRKDPSVVFEALNLNWAGISIFPKPEFSAWLKYVDDVNARHPKEAPLSIIPTLKQRFSRGDEAGTDVLLKLIANGKATTEAKTVANKVESALFDFWLNSRETPDKVMDAFKYGTTTQAFLGSPRWKEWERYLSAYNARYPEKKATAIETLTRKYGDAQLLDTLIGA-SSKGETKTLAAKLQAQQFDRWMNLKESPLDVYNRL----RSSYGDTAFFNEPQLNVWVSYMNVFVDKNPSKVDKMFLELGDTFGDMR-LFRVLGEAKKFPNLESTATKLQMEKASTLFASGKSPEGIFKVLALDNVGDDILSNTLFHKWLAYLQKFNKEHPNNQESWFDMLRISYQPFGVERIIETGRKNPLTRLMAEKVENAYHNYWLDIKMEPKTAFRSLHLDESGEKLLADPKFNTWVQYLKTFNDRYPNEKTTVIDGLRDNSHDIALLRMFSAAKNDPSTEKLATDLQSALILKWQDAKKTPEELKRVFVGVPAADEMLDRYIKLLA",
                  "hseq": "HLLIVSAVVLICATVSASAHIVRDTGNSFP--------------RTLRTSSVGDSGGEERAGGARGISISNSEKLAKFFTSSKVTDDQLQTWLGKGKSAKDVFYRMKLAKSRTW-IFDNPLFSKWVQYADALSDTPSGKGTSAISTLTAQYGDDYLYMMLKAAERDAKSKELASRLRTDQVNHWIAIAKDPVEVYQLYDLQYASSRLLQNPQFSAWIKYVDDLNAKH--EGAISIIPTLRKYYKDAE------LFNMAELAKRVKETKTMGLKLDDAFVQFWINERKTPVGILTELRLEATTK-MMESPLLSLLVKFTDAYNLKFPQTQTTMIETLTNAFGDEEVTKMLTAVKTSDWKAKKIATELEAAQLKMWLSSGKSVDDVYDLLKLPSRSSHYD--FAGNPGFKTWIAYMNTFSIENPDKVARLLSALATQFDAERPMIQILQAAKKFPSMERDAAKLQLQLAEKVFATGIPPNKAFKEVALDSVGDSVLSSPVFTRWMNYVDDFNKKNPGKEDSWFSALHNSYQWDRLDTLLETARGNPTTAKIADAVEKARMEWWL-TKYEPEDTFRFLHLNEYGEITLSSPNFQLWVKYLKDFNHKYPDKKTTMIDSIRDSYNDIDLLDILPAARKNPNTEKLAKNLENALLDKWVDEKVTVASLKRRIGHNPSSNVWIERYTEKLS",
                  "midline": "HL  ++AV  +  +VS  A + +D     P              R LR +S  D  GEERA       + N + L K   SS VT  +LQ WL +   A  VF  M L +   + +   P F+KWVQYAD LS   S K +S ISTLT+ +GD  +Y  ++AA+   +  ELA +L  DQ+  WIA  KDP  V++  +L +A   +   P+FSAW+KYVDD+NA+H  E  +SIIPTL++ +   +      L  +    K   E KT+  K++ A   FW+N R+TP  ++   +   TT+  + SP      ++  AYN ++P+ + T IETLT  +GD ++   L    +S  + K +A +L+A Q   W++  +S  DVY+ L    RSS+ D  F   P    W++YMN F  +NP KV ++   L   F   R + ++L  AKKFP++E  A KLQ++ A  +FA+G  P   FK +ALD+VGD +LS+ +F +W+ Y+  FNK++P  ++SWF  L  SYQ   ++ ++ET R NP T  +A+ VE A   +WL  K EP+  FR LHL+E GE  L+ P F  WV+YLK FN +YP++KTT+ID +RD+ +DI LL +  AA+ +P+TEKLA +L++AL+ KW D K T   LKR     P+++  ++RY + L+"
                }
              ]
            },
            {
              "num": 43,
              "description": [
                {
                  "id": "gb|KAL4114920.1|",
                  "accession": "KAL4114920",
                  "title": "hypothetical protein PRIC2_013817 [Phytophthora ramorum]",
                  "taxid": 164328,
                  "sciname": "Phytophthora ramorum"
                }
              ],
              "len": 677,
              "hsps": [
                {
                  "num": 1,
                  "bit_score": 444.891,
                  "score": 1143,
                  "evalue": 3.05349e-143,
                  "identity": 257,
                  "positive": 371,
                  "query_from": 1,
                  "query_to": 670,
                  "hit_from": 1,
                  "hit_to": 673,
                  "align_len": 681,
                  "gaps": 19,
                  "qseq": "MHLFFLTAVAFVITSVSVDASVA---KDPR---GHAPNRTEV-DTVNASSSTRLLRKNSTVDLVGEERAP---SIVENIKALVKSSAVTPAKLQQWLDERLPAGLVFKNMNLDEPNIFSLLHEPNFAKWVQYADDLSAKSSHKESSVISTLTSLHGDKVVYDTIQAAKLYPQLSELALKLEKDQIRFWIATRKDPSVVFEALNLNWAGISIFPKPEFSAWLKYVDDVNARHPKEAPLSIIPTLKQRFSRGDEAGTDVLLKLIANGKATTEAKTVANKVESALFDFWLNSRETPDKVMDAFKYGTTTQAFLGSPRWKEWERYLSAYNARYPEKKATAIETLTRKYGDAQLLDTLIGASSKGETKTLAAKLQAQQFDRWMNLKESPLDVYNRLRSSYGDTAFFNEPQLNVWVSYMNVFVDKNPSKVDKMFLELGDTFGDMRLFRVLGEAKKFPNLESTATKLQMEKASTLFASGKSPEGIFKVLALDNVGDDILSNTLFHKWLAYLQKFNKEHPNNQESWFDMLRISYQPFGVERIIETGRKNPLTRLMAEKVENAYHNYWLDIKMEPKTAFR-SLHLDESGEKLLADPKFNTWVQYLKTFNDRYPNEKTTVIDGLRDNSHDIALLRMFSAAKNDPSTEKLATDLQSALILKWQDAKKTPEELKRVFVGVPAADEMLDRYIKL",
                  "hseq": "MHRCLLITLTISSVFLSLDASAAAQHSEPSLAIVSSSHRLVVPDKIDIVSAVRFLRAGHTAPDEGEERAGLSVSMAEKAKTLLSSSTISTEKLQKWLSSGKNADTVFSRMKLTKAGD-DLLSNPQFSVWIKYVDDLSTKYPAKATSAISTLTTQYGDDALYKLLEAAKGVPRQENLATRLQAEQMQHWATVGKSPDDVFRLFDLQKAGNSILTNPKFISWTTYVDDVNALNPTKAK-PMISTLRNYYD------DDILFKMLDAAKKSDETKSIATKLEAQQLQGWLKSGKSPDNAFAQMGLSNVEDNLMASPLFSTWVKYLDDFNAQYSAKETTLFHVLTKRFEDEPLAKIIAFGKTLDSTKAVATKLETQQMQVWLTSGKSSDDVFTLLKLDKAPDNFFDNPLYKTWSSYMNVYNNKHPGKQTNLFKTLTTKCKDKPLIKILEEAKKFPNLESTASKLQTEKIQSHLASKESPDEVFNLLGLGDAWDNVLGNPLFKVWLDYVKKFDRENPGKKTDWYLALHAAYGDGGVESMVNKGLQNPSTVKIAEKVQGGLLKRWLINEESPDDTFNWILRYPTTNEKLFADPRFETWAKYLSDFNQQYPDKKTNVINGLRTSYNDRSLLRMFDATKKVPGMEKLGTTLENAMLNKWVSEKRIPAELSKMLSGVDTADEMIQRYIKI",
                  "midline": "MH   L  +      +S+DAS A    +P      + +R  V D ++  S+ R LR   T    GEERA    S+ E  K L+ SS ++  KLQ+WL     A  VF  M L +     LL  P F+ W++Y DDLS K   K +S ISTLT+ +GD  +Y  ++AAK  P+   LA +L+ +Q++ W    K P  VF   +L  AG SI   P+F +W  YVDDVNA +P +A   +I TL+  +        D+L K++   K + E K++A K+E+     WL S ++PD               + SP +  W +YL  +NA+Y  K+ T    LT+++ D  L   +    +   TK +A KL+ QQ   W+   +S  DV+  L+       FF+ P    W SYMNV+ +K+P K   +F  L     D  L ++L EAKKFPNLESTA+KLQ EK  +  AS +SP+ +F +L L +  D++L N LF  WL Y++KF++E+P  +  W+  L  +Y   GVE ++  G +NP T  +AEKV+      WL  +  P   F   L    + EKL ADP+F TW +YL  FN +YP++KT VI+GLR + +D +LLRMF A K  P  EKL T L++A++ KW   K+ P EL ++  GV  ADEM+ RYIK+"
                }
              ]
            },
            {
              "num": 44,
              "description": [
                {
                  "id": "gb|ETL88274.1|",
                  "accession": "ETL88274",
                  "title": "hypothetical protein L917_12636 [Phytophthora nicotianae]",
                  "taxid": 4792,
                  "sciname": "Phytophthora nicotianae"
                }
              ],
              "len": 673,
              "hsps": [
                {
                  "num": 1,
                  "bit_score": 444.506,
                  "score": 1142,
                  "evalue": 3.86363e-143,
                  "identity": 268,
                  "positive": 390,
                  "query_from": 1,
                  "query_to": 677,
                  "hit_from": 1,
                  "hit_to": 671,
                  "align_len": 686,
                  "gaps": 24,
                  "qseq": "MHLFFLTAVAFVITSVSVDASVAKDPRGHAPN-RTEVDTVNAS----SSTRLLRKNSTVDLVGEERAPSIV---ENIKALVKSSAVTPAKLQQWLDERLPAGLVFKNMNLDEPNIFSLLHEPNFAKWVQYADDLSAKSSHKESSVISTLTSLHGDKVVYDTIQAAKLYPQLSELALKLEKDQIRFWIATRKDPSVVFEALNLNWAGISIFPKPEFSAWLKYVDDVNARHPKEAPLSIIPTLKQRFSRGDEAGTDVLLKLIANGKATTEAKTVANKVESALFDFWLNSRETPDKVMDAFKYGTTTQAFLGSPRWKEWERYLSAYNARYPEKKATAIETLTRKYGDAQLLDTLIGASSKGETKTLAAKLQAQQFDRWMNLKESPLDVYNRLRSSYGDTAFFNEPQLNVWVSYMNVFVDKNPSKVDKMFLELGDTFGDMRLFRVLGEAKKFPNLESTATKLQMEKASTLFASGKSPEGIFKVLALDNVGDDILSNTLFHKWLAYLQKFNKEHPNNQESWFDMLRISYQPFGVERIIETGRKNPLTRLMAEKVENAYHNYWLDIKMEPKTAFRSLHLDESGEKLLADPKFNTWVQYLKTFNDRYPNEKTTVIDGLRDNSHDIALLRMFSAAKNDPSTEKLATDLQSALILKWQDAKKTPEELKRVFVG-VPAADEMLDRYIKLLAVASST",
                  "hseq": "MHLHILVGLTIVIYFVA-DIS-ATEPTGSMSSVNDEVDFYNVSKTRVSDTRFLR--IVVDGNEEERTGLSVPPSEKLKSWLKSSNITPEKLQKWLNKEKSPDIVFSRMQLTKAGDL-LFYNSKFSTWLQYVDDLS-KTSKEEVSAIKTLTARYGDSKLYGMIKSIKRFPEEKSLATRLEEEQMQHWVNLRKDPDEIFQLFNLAENRRYIFRHPEFTTWVKYVDSLKAKHPKE-PVSMTQTLTKYFS------DKYLLELVKEAEVRKGSKTVATKVEDDLLEFWLKDGKSPDDALVEVGLGMYRYFHLENPMFDTLAKYLRVYNSKYPDKKTTMIELLTKKFGDGDVSAILTEAKLVDATKNIASTLQSAQLEMWLSKGKSVDDVALLLRLY-RRRDFTEKSLLSTWVSYMNTIATNNPHDVHAIFSSLESQYVGRPLLQILEAAKQYPSMENTALGLQTKTIRSIFASGETPAVAFSQLVLDQAGDGLLSNPLFKNWMEYVKDFNKKNPEKQESWFQPLRIAYQ-WRIENMIARAKQNPTTVNIANTVERAWRKQWVEWNYAPSAAFKFFQLNRAYEKTLLSPEFKVWVKYLNYFNRQHPDKKETIIDGMKANYNDINILLILNAAKKDPNTKKMVTYLQNELVNKWVVANEDPAVLRRRFSGTVENGEEMVQRYIKKREAMSAT",
                  "midline": "MHL  L  +  VI  V+ D S A +P G   +   EVD  N S    S TR LR    VD   EER    V   E +K+ +KSS +TP KLQ+WL++     +VF  M L +     L +   F+ W+QY DDLS K+S +E S I TLT+ +GD  +Y  I++ K +P+   LA +LE++Q++ W+  RKDP  +F+  NL      IF  PEF+ W+KYVD + A+HPKE P+S+  TL + FS         LL+L+   +    +KTVA KVE  L +FWL   ++PD  +     G      L +P +    +YL  YN++YP+KK T IE LT+K+GD  +   L  A     TK +A+ LQ+ Q + W++  +S  DV   LR       F  +  L+ WVSYMN     NP  V  +F  L   +    L ++L  AK++P++E+TA  LQ +   ++FASG++P   F  L LD  GD +LSN LF  W+ Y++ FNK++P  QESWF  LRI+YQ + +E +I   ++NP T  +A  VE A+   W++    P  AF+   L+ + EK L  P+F  WV+YL  FN ++P++K T+IDG++ N +DI +L + +AAK DP+T+K+ T LQ+ L+ KW  A + P  L+R F G V   +EM+ RYIK     S+T"
                }
              ]
            },
            {
              "num": 45,
              "description": [
                {
                  "id": "gb|KAL4086387.1|",
                  "accession": "KAL4086387",
                  "title": "hypothetical protein PRIC1_014091 [Phytophthora ramorum]",
                  "taxid": 164328,
                  "sciname": "Phytophthora ramorum"
                }
              ],
              "len": 677,
              "hsps": [
                {
                  "num": 1,
                  "bit_score": 444.121,
                  "score": 1141,
                  "evalue": 4.95509e-143,
                  "identity": 256,
                  "positive": 370,
                  "query_from": 1,
                  "query_to": 670,
                  "hit_from": 1,
                  "hit_to": 673,
                  "align_len": 681,
                  "gaps": 19,
                  "qseq": "MHLFFLTAVAFVITSVSVDASVA---KDPR---GHAPNRTEV-DTVNASSSTRLLRKNSTVDLVGEERAP---SIVENIKALVKSSAVTPAKLQQWLDERLPAGLVFKNMNLDEPNIFSLLHEPNFAKWVQYADDLSAKSSHKESSVISTLTSLHGDKVVYDTIQAAKLYPQLSELALKLEKDQIRFWIATRKDPSVVFEALNLNWAGISIFPKPEFSAWLKYVDDVNARHPKEAPLSIIPTLKQRFSRGDEAGTDVLLKLIANGKATTEAKTVANKVESALFDFWLNSRETPDKVMDAFKYGTTTQAFLGSPRWKEWERYLSAYNARYPEKKATAIETLTRKYGDAQLLDTLIGASSKGETKTLAAKLQAQQFDRWMNLKESPLDVYNRLRSSYGDTAFFNEPQLNVWVSYMNVFVDKNPSKVDKMFLELGDTFGDMRLFRVLGEAKKFPNLESTATKLQMEKASTLFASGKSPEGIFKVLALDNVGDDILSNTLFHKWLAYLQKFNKEHPNNQESWFDMLRISYQPFGVERIIETGRKNPLTRLMAEKVENAYHNYWLDIKMEPKTAFR-SLHLDESGEKLLADPKFNTWVQYLKTFNDRYPNEKTTVIDGLRDNSHDIALLRMFSAAKNDPSTEKLATDLQSALILKWQDAKKTPEELKRVFVGVPAADEMLDRYIKL",
                  "hseq": "MHRCLLITLTISSVFLSLDASAAAQHSEPSLAIVSSSHRLVVPDKIDIVPAVRFLRAGHTAPDEGEERAGLSVSMAEKAKTLLSSSTISTEKLQKWLSSGKNADTVFSRMKLTKAGD-DLLSNPQFSVWIKYVDDLSTKYPAKATSAISTLTTQYGDDALYKLLEAAKGVPRQENLATRLQAEQMQHWATVGKSPDDVFRLFDLQKAGNSILTNPKFISWTTYVDDVNALNPTKAK-PMISTLRNYYD------DDILFKMLDAAKKSDETKSIATKLEAQQLQGWLKSGKSPDNAFAQMGLSNVEDNLMASPLFSTWVKYLDDFNAQYSAKETTLFHVLTKRFEDEPLAKIIAFGKTLDSTKAVATKLETQQMQVWLTSGKSSDDVFTLLKLDKAEKNFFGNPLYKTWSSYMNVYNNKHPGKQTNLFKTLTTKCKDKPLIKILEEAKKFPNLESTASKLQTEKIQSHLASKESPDEVFNLLGLGDAWDNVLGNPLFKVWLDYVKKFDRENPGKKTDWYLALHAAYGDGGVESMVNKGLQNPSTVKIAEKVQGGLLKRWLINEESPDDTFNWILRYPTTNEKLFADPRFETWAKYLSDFNQQYPDKKTNVINGLRTSYNDRSLLRMFDATKKVPGMEKLGTTLENAMLNKWVSEKRIPAELSKMLSGVDTADEMIQRYIKI",
                  "midline": "MH   L  +      +S+DAS A    +P      + +R  V D ++   + R LR   T    GEERA    S+ E  K L+ SS ++  KLQ+WL     A  VF  M L +     LL  P F+ W++Y DDLS K   K +S ISTLT+ +GD  +Y  ++AAK  P+   LA +L+ +Q++ W    K P  VF   +L  AG SI   P+F +W  YVDDVNA +P +A   +I TL+  +        D+L K++   K + E K++A K+E+     WL S ++PD               + SP +  W +YL  +NA+Y  K+ T    LT+++ D  L   +    +   TK +A KL+ QQ   W+   +S  DV+  L+    +  FF  P    W SYMNV+ +K+P K   +F  L     D  L ++L EAKKFPNLESTA+KLQ EK  +  AS +SP+ +F +L L +  D++L N LF  WL Y++KF++E+P  +  W+  L  +Y   GVE ++  G +NP T  +AEKV+      WL  +  P   F   L    + EKL ADP+F TW +YL  FN +YP++KT VI+GLR + +D +LLRMF A K  P  EKL T L++A++ KW   K+ P EL ++  GV  ADEM+ RYIK+"
                }
              ]
            },
            {
              "num": 46,
              "description": [
                {
                  "id": "gb|KAE9218429.1|",
                  "accession": "KAE9218429",
                  "title": "hypothetical protein PF002_g16504 [Phytophthora fragariae]",
                  "taxid": 53985,
                  "sciname": "Phytophthora fragariae"
                }
              ],
              "len": 682,
              "hsps": [
                {
                  "num": 1,
                  "bit_score": 444.121,
                  "score": 1141,
                  "evalue": 6.90658e-143,
                  "identity": 259,
                  "positive": 374,
                  "query_from": 43,
                  "query_to": 676,
                  "hit_from": 49,
                  "hit_to": 680,
                  "align_len": 643,
                  "gaps": 20,
                  "qseq": "SSTRLLRKNSTVDLVGEER-------APSIVENIKALVKSSAVTPAKLQQWLDERLPAGLVFKNMNLDEPNIFSLLHEPNFAKWVQYADDLSAKSSHKESSVISTLTSLHGDKVVYDTIQAAKLYPQLSELALKLEKDQIRFWIATRKDPSVVFEALNLNWAGISIFPKPEFSAWLKYVDDVNARHPKEAPLSIIPTLKQRFSRGDEAGTDVLLKLIANGKATTEAKTVANKVESALFDFWLNSRETPDKVMDAFKYGTTTQAFLGSPRWKEWERYLSAYNARYPEKKATAIETLTRKYGDAQLLDTLIGASSKGETKTLAAKLQAQQFDRWMNLKESPLDVYNRL--RSSYGDTAFFNEPQLNVWVSYMNVFVDKNPSKVDKMFLELGDTFGDMRLFRVLGEAKKFPNLESTATKLQMEKASTLFASGKSPEGIFKVLALDNVGDDILSNTLFHKWLAYLQKFNKEHPNNQESWFDMLRISYQPFGVERIIETGRKNPLTRLMAEKVENAYHNYWLDIKMEPKTAFRSLHLDESGEKLLADPKFNTWVQYLKTFNDRYPNEKTTVIDGLRDNSHDIALLRMFSAAKNDPSTEKLATDLQSALILKWQDAKKTPEELKRVFVGVPAADEMLDRYIKLLAVASS",
                  "hseq": "STTRFLRTGAVVDDEIDDDDEERAGLSVPIAEKAKIMFSSSKVTPEHLQKWLAEGKTPDTVFTRMRLHKEKNW-LLYRPQFTDWLKYVDDLSAKNPTKGTSAFSTLTAQYGDAALYKMIEEAANFAGPKDLATKLQKELMQHWIATAKSPDDVFHAMSLDKVKPNILSNPEFTAWAKYADDFNAKHPEKSAL-MAPTLSKYYS--DHA----LVKMIQLAISGGESKSIATKVQDALVHLWLSSRKTPDDALIELGLGRTVDTLMESPLFNIWLAYMNAYSTKYPQEKSAAIEALTRTFSDIKVARMLAKAKTTEATRTIAKQLEIAQLEMWFSGGISVDDVFELLGFRTVMD---FTNNPLLNTWVSYMNRVLKENPGQVTKMLTTLETRFPERGLNQILLAAMKFPSMKNAAVTMQTKQIQGYVANNESPAKVFMWLELDKVGDKLLVGPLFTKWMKYVKDFNQNNPKRQESCFAPIPMKYNFEPVKRMIKTAMSDPSTVKIAKLVERERSKRWLDMKDSPRNVFKFLDLSTAGDKTLASSDFKIWSKYLNDFNQRYPDEKTTMIDGLKASYWDRGLLTMFDAAKKDPSTEKLATNLQNALINKWIVAKEKPADLKRTLNEGPASEEMIARYVKKLEVLSG",
                  "midline": "S+TR LR  + VD   ++        +  I E  K +  SS VTP  LQ+WL E      VF  M L +   + LL+ P F  W++Y DDLSAK+  K +S  STLT+ +GD  +Y  I+ A  +    +LA KL+K+ ++ WIAT K P  VF A++L+    +I   PEF+AW KY DD NA+HP+++ L + PTL + +S  D A    L+K+I    +  E+K++A KV+ AL   WL+SR+TPD  +     G T    + SP +  W  Y++AY+ +YP++K+ AIE LTR + D ++   L  A +   T+T+A +L+  Q + W +   S  DV+  L  R+      F N P LN WVSYMN  + +NP +V KM   L   F +  L ++L  A KFP++++ A  +Q ++     A+ +SP  +F  L LD VGD +L   LF KW+ Y++ FN+ +P  QES F  + + Y    V+R+I+T   +P T  +A+ VE      WLD+K  P+  F+ L L  +G+K LA   F  W +YL  FN RYP+EKTT+IDGL+ +  D  LL MF AAK DPSTEKLAT+LQ+ALI KW  AK+ P +LKR     PA++EM+ RY+K L V S "
                }
              ]
            },
            {
              "num": 47,
              "description": [
                {
                  "id": "gb|KAL3670791.1|",
                  "accession": "KAL3670791",
                  "title": "hypothetical protein V7S43_003977 [Phytophthora oleae]",
                  "taxid": 2107226,
                  "sciname": "Phytophthora oleae"
                }
              ],
              "len": 631,
              "hsps": [
                {
                  "num": 1,
                  "bit_score": 442.195,
                  "score": 1136,
                  "evalue": 7.19324e-143,
                  "identity": 261,
                  "positive": 380,
                  "query_from": 1,
                  "query_to": 639,
                  "hit_from": 1,
                  "hit_to": 631,
                  "align_len": 650,
                  "gaps": 30,
                  "qseq": "MHLFFLTAVAFVITSVSVDASVAKDPRGHAPNRTEVDTVNASSSTRLLRKNSTVDLVGEERAPSIV-----ENIKALVKSSAVTPAKLQQWLDERLPAGLVFKNMNLDEPN--IFSLLHEPNFAKWVQYADDLSAKSSHKESSVISTLTSLHGDKVVYDTIQAAKLYPQLSELALKLEKDQIRFWIATRKDPSVVFEALNLNWAGISIFPKPEFSAWLKYVDDVNARHPKEAPLSIIPTLKQRFSRGDEAGTDVLLKLIANGKATTEAKTVANKVESALFDFWLNSRETPDKVMDAFKYGTTTQAFLGSPRWKEWERYLSAYNARYPEKKATAIETLTRKYGDAQLLDTLIGASSKG-ETKTLAAKLQAQQFDRWMNLKESPLDVYNRLRSSYGDTA--FFNEPQLNVWVSYMNVFVDKNPSKVDKMFLELGDTFGDMRLFRVLGEAKKFPNLESTATKLQMEKASTLFASGKSPEGIFKVLALDNVGDDILSNTLFHKWLAYLQKFNKEHPNNQESWFDMLRISYQPFGVERIIETGRKNPLTRLMAEKVENAYHNYWLDI-KMEPKTAFRSLHLDESGEKLLADPKFNTWVQYLKTFNDRYPNEKTTVIDGLRDNSHDIALLRMFSAAKNDPSTEKLATDLQSALILK",
                  "hseq": "MRLHCLVSVAIVISIAATSEAFSTVSTATVSAHTIRDT--DVSTSRTLRTRSVSD---EERAGGAISVSTSEKLATLFKSSKVTDEQLQKWLNKGKSAEVVFYRMKLAKARRWIFS---NPQFSKWVQYVDDLSTTAAGKGTSAIATLTAQYGDDQLYQMLKAAKRDSSSKELASRLQTDQLGRWIAIGKDPGDIYKLYDLNYAGSRLLRNPQFSAWAKYVDDLNAKH--EGAVSMIPTLRKFYSDKD------LLKMAAAAKSVDELETVGLKLENAFVQFWVNDKQTPAKVLAELRLEATTKT-LESPLFSLLAKYTGVYNAQFPQAKTTMIETFTHTFGDEQVARMLTAVKANDWKAKKIATELEAAQLEIWLRSWKSVDDVYDLLKLPYRRLHYDFGGDPLFTTWIAYINTFSIENPDKVTRLLSTLATQFTDRPMMQILQAAEKFPGMESVAAKLQLQKAEKIFSTEISPYKAFRRVALDDVGDSVLSSPLFIKWMSYAEDFNKKHPTKEESWFVPPRANYN--NVDKLIETARKTPKGAKIAGMVEKARMDEWLTFRKYEPKDTFRFLNLDQAGEKTFSSPNFELWVKYLNDFNHKYPDKKTTMIDSIRANYIDLRLIPILNEAAKVPSTEKLAKNLQNALIDK",
                  "midline": "M L  L +VA VI+  +   + +          T  DT    S++R LR  S  D   EERA   +     E +  L KSS VT  +LQ+WL++   A +VF  M L +    IFS    P F+KWVQY DDLS  ++ K +S I+TLT+ +GD  +Y  ++AAK      ELA +L+ DQ+  WIA  KDP  +++  +LN+AG  +   P+FSAW KYVDD+NA+H  E  +S+IPTL++ +S  D      LLK+ A  K+  E +TV  K+E+A   FW+N ++TP KV+   +   TT+  L SP +    +Y   YNA++P+ K T IET T  +GD Q+   L    +   + K +A +L+A Q + W+   +S  DVY+ L+  Y      F  +P    W++Y+N F  +NP KV ++   L   F D  + ++L  A+KFP +ES A KLQ++KA  +F++  SP   F+ +ALD+VGD +LS+ LF KW++Y + FNK+HP  +ESWF   R +Y    V+++IET RK P    +A  VE A  + WL   K EPK  FR L+LD++GEK  + P F  WV+YL  FN +YP++KTT+ID +R N  D+ L+ + + A   PSTEKLA +LQ+ALI K"
                },
                {
                  "num": 2,
                  "bit_score": 120.553,
                  "score": 301,
                  "evalue": 6.90733e-24,
                  "identity": 84,
                  "positive": 146,
                  "query_from": 331,
                  "query_to": 640,
                  "hit_from": 48,
                  "hit_to": 358,
                  "align_len": 313,
                  "gaps": 5,
                  "qseq": "TRKYGDAQLLDTLIGASSKGETKTL--AAKLQAQQFDRWMNLKESPLDVYNRLRSSYGDTAFFNEPQLNVWVSYMNVFVDKNPSKVDKMFLELGDTFGDMRLFRVLGEAKKFPNLESTATKLQMEKASTLFASGKSPEGIFKVLALDNVGDDILSNTLFHKWLAYLQKFNKEHPNNQESWFDMLRISYQPFGVERIIETGRKNPLTRLMAEKVENAYHNYWLDIKMEPKTAFRSLHLDESGEKLLADPKFNTWVQYLKTFNDRYPNEKTTVIDGLRDNSHDIALLRMFSAAK-NDPSTEKLATDLQSALILKW",
                  "hseq": "TRSVSDEERAGGAISVSTSEKLATLFKSSKVTDEQLQKWLNKGKSAEVVFYRMKLAKARRWIFSNPQFSKWVQYVDDLSTTAAGKGTSAIATLTAQYGDDQLYQMLKAAKRDSSSKELASRLQTDQLGRWIAIGKDPGDIYKLYDLNYAGSRLLRNPQFSAWAKYVDDLNAKH-EGAVSMIPTLRKFYSDKDLLKMAAAAKSVDELETVGLKLENAFVQFWVNDKQTPAKVLAELRL-EATTKTLESPLFSLLAKYTGVYNAQFPQAKTTMIETFTHTFGDEQVARMLTAVKANDWKAKKIATELEAAQLEIW",
                  "midline": "TR   D +     I  S+  +  TL  ++K+  +Q  +W+N  +S   V+ R++ +      F+ PQ + WV Y++        K       L   +GD +L+++L  AK+  + +  A++LQ ++     A GK P  I+K+  L+  G  +L N  F  W  Y+   N +H     S    LR  Y    + ++    +       +  K+ENA+  +W++ K  P      L L E+  K L  P F+   +Y   +N ++P  KTT+I+       D  + RM +A K ND   +K+AT+L++A +  W"
                },
                {
                  "num": 3,
                  "bit_score": 75.8702,
                  "score": 185,
                  "evalue": 8.31558e-10,
                  "identity": 52,
                  "positive": 99,
                  "query_from": 453,
                  "query_to": 650,
                  "hit_from": 67,
                  "hit_to": 277,
                  "align_len": 212,
                  "gaps": 15,
                  "qseq": "EKASTLFAS--------------GKSPEGIFKVLALDNVGDDILSNTLFHKWLAYLQKFNKEHPNNQESWFDMLRISYQPFGVERIIETGRKNPLTRLMAEKVENAYHNYWLDIKMEPKTAFRSLHLDESGEKLLADPKFNTWVQYLKTFNDRYPNEKTTVIDGLRDNSHDIALLRMFSAAKNDPSTEKLATDLQSALILKWQDAKKTPEEL",
                  "hseq": "EKLATLFKSSKVTDEQLQKWLNKGKSAEVVFYRMKLAKARRWIFSNPQFSKWVQYVDDLSTTAAGKGTSAIATLTAQYGDDQLYQMLKAAKRDSSSKELASRLQTDQLGRWIAIGKDPGDIYKLYDLNYAGSRLLRNPQFSAWAKYVDDLNAKHEGA-VSMIPTLRKFYSDKDLLKMAAAAKSVDELETVGLKLENAFVQFWVNDKQTPAKV",
                  "midline": "EK +TLF S              GKS E +F  + L      I SN  F KW+ Y+   +        S    L   Y    + ++++  +++  ++ +A +++      W+ I  +P   ++   L+ +G +LL +P+F+ W +Y+   N ++     ++I  LR    D  LL+M +AAK+    E +   L++A +  W + K+TP ++"
                },
                {
                  "num": 4,
                  "bit_score": 53.5286,
                  "score": 127,
                  "evalue": 0.00832962,
                  "identity": 31,
                  "positive": 60,
                  "query_from": 534,
                  "query_to": 654,
                  "hit_from": 71,
                  "hit_to": 191,
                  "align_len": 121,
                  "gaps": 0,
                  "qseq": "TRLMAEKVENAYHNYWLDIKMEPKTAFRSLHLDESGEKLLADPKFNTWVQYLKTFNDRYPNEKTTVIDGLRDNSHDIALLRMFSAAKNDPSTEKLATDLQSALILKWQDAKKTPEELKRVF",
                  "hseq": "TLFKSSKVTDEQLQKWLNKGKSAEVVFYRMKLAKARRWIFSNPQFSKWVQYVDDLSTTAAGKGTSAIATLTAQYGDDQLYQMLKAAKRDSSSKELASRLQTDQLGRWIAIGKDPGDIYKLY",
                  "midline": "T   + KV +     WL+     +  F  + L ++   + ++P+F+ WVQY+   +     + T+ I  L     D  L +M  AAK D S+++LA+ LQ+  + +W    K P ++ +++"
                }
              ]
            },
            {
              "num": 48,
              "description": [
                {
                  "id": "gb|KAK1935688.1|",
                  "accession": "KAK1935688",
                  "title": "hypothetical protein P3T76_010383 [Phytophthora citrophthora]",
                  "taxid": 4793,
                  "sciname": "Phytophthora citrophthora"
                }
              ],
              "len": 674,
              "hsps": [
                {
                  "num": 1,
                  "bit_score": 442.58,
                  "score": 1137,
                  "evalue": 2.04268e-142,
                  "identity": 263,
                  "positive": 381,
                  "query_from": 2,
                  "query_to": 671,
                  "hit_from": 3,
                  "hit_to": 671,
                  "align_len": 689,
                  "gaps": 39,
                  "qseq": "HLFFLTAVAFVITSVSVDASVAKDPRGHAPN-RTEVDTVNASSSTRLLRKNSTVDLVGEERAPSIV----ENIKALVKSSAVTPAKLQQWLDERLPAGLVFKNMNLDEPNIFSLLHEPNFAKWVQYADDLSAKSSHKESSVISTLTSLHGDKVVYDTIQAAKLYPQLSELALKLEKDQIRFWIATRKDPSVVFEALNLNWAGISIFPKPEFSAWLKYVDDVNARHPKEAPLSIIPTLKQRFSRGDEAGTDVLLKLIANGKATTEAKTVANKVESALFDFWLNSRETPDKVMDAFKYGTTTQAFLGSPRWKEWERYLSAYNARYPEKKATAIETLTRKYGDAQLLDTLIGASSKGETKTLAAKLQAQQFDRWMNLKESPLDVYNRLR--------SSYGDTAFFNEPQLNVWVSYMNVFVDKNPSKVDKMFLELGDTFGDMRLFRVLGEAKKFPNLESTATKLQMEKASTLFASGKSPEGIFKVLALDNVGDDILSNTLFHKWLAYLQKFNKEHPNNQESWFDMLRISYQPFGVERIIETGRKNPLTRLMAEKVENAYHN----YWLDIKMEPKTAFRSLHLDESGEKLLADPKFNTWVQYLKTFNDRYPNEKTTVIDGLRDNSHDIALLRMFSAAKNDPSTEKLATDLQSALILKWQDAKKTPEELKRVFVGV--PAADEMLDRYIKLL",
                  "hseq": "YFFYLMCVVILALVAGIGAKGFRVLASDLPNYQAHAAISSVVSTTRLLRTTSIID---EERAGGISVSASDKLAKLFKSSKVTDEQLQTWLSKGKTAESVFYRMNLEKTLYMRLLENPQFMRWLQYADDLSA--AGKGTSSVSVLSTKYGDKKLYQMIGWAKKESSTKALGTRLQTDQLEHWVKIGKDPDEVFKLYGLDSAGSRILSESQFSAWTKYVDDLNAKNEGTA-VSIIPTLRKYFS-GDD-----LFHIALAAKRVDETEAMGTKLEDAFVQFWIQRKETPDNVLVELGLKKSASTLLESPLLNILTKYTDAYNVKYAAKKSTVIETLTRTFDDETVAGMLLAGRAKSTTKEIAKQFQADQLEMWLNSGQSVDDVYRLLNLPSRRDMMHDFGGVKLFG-----TWVTYMNAVSMKNPEKTSAMFSTLATTFDDRSMMQILQAAKTFPSMEKTAAKLQLEKAQSIFSTGLSPYEAFISVALDDVGESVLSSPLFKKWMVYVEDFNQKNPTDQKSWFVVLRGSYQGNGINQIIDKAMKDPNTVTIAKLVQKELLKESLEYW---KYSPEKLFRFLNVGDAGEKVLSSSKFGLWTTYLDDWNQAYPSKKTTMIDGLHANYRDQNLVSILAAAEKIPSTKKLASQLQDALVDKWVAEKESLSYVKSWLSGVHAPSSDDMLERFTKKL",
                  "midline": "+ F+L  V  +     + A   +      PN +      +  S+TRLLR  S +D   EERA  I     + +  L KSS VT  +LQ WL +   A  VF  MNL++     LL  P F +W+QYADDLSA  + K +S +S L++ +GDK +Y  I  AK       L  +L+ DQ+  W+   KDP  VF+   L+ AG  I  + +FSAW KYVDD+NA++   A +SIIPTL++ FS GD+     L  +    K   E + +  K+E A   FW+  +ETPD V+       +    L SP      +Y  AYN +Y  KK+T IETLTR + D  +   L+   +K  TK +A + QA Q + W+N  +S  DVY  L           +G    F       WV+YMN    KNP K   MF  L  TF D  + ++L  AK FP++E TA KLQ+EKA ++F++G SP   F  +ALD+VG+ +LS+ LF KW+ Y++ FN+++P +Q+SWF +LR SYQ  G+ +II+   K+P T  +A+ V+         YW   K  P+  FR L++ ++GEK+L+  KF  W  YL  +N  YP++KTT+IDGL  N  D  L+ + +AA+  PST+KLA+ LQ AL+ KW   K++   +K    GV  P++D+ML+R+ K L"
                }
              ]
            },
            {
              "num": 49,
              "description": [
                {
                  "id": "gb|KAE8906671.1|",
                  "accession": "KAE8906671",
                  "title": "hypothetical protein PF003_g9210 [Phytophthora fragariae]",
                  "taxid": 53985,
                  "sciname": "Phytophthora fragariae"
                },
                {
                  "id": "gb|KAE9133569.1|",
                  "accession": "KAE9133569",
                  "title": "hypothetical protein PF006_g15009 [Phytophthora fragariae]",
                  "taxid": 53985,
                  "sciname": "Phytophthora fragariae"
                },
                {
                  "id": "gb|KAE9299421.1|",
                  "accession": "KAE9299421",
                  "title": "hypothetical protein PF001_g15446 [Phytophthora fragariae]",
                  "taxid": 53985,
                  "sciname": "Phytophthora fragariae"
                }
              ],
              "len": 682,
              "hsps": [
                {
                  "num": 1,
                  "bit_score": 442.195,
                  "score": 1136,
                  "evalue": 3.14678e-142,
                  "identity": 258,
                  "positive": 373,
                  "query_from": 43,
                  "query_to": 676,
                  "hit_from": 49,
                  "hit_to": 680,
                  "align_len": 643,
                  "gaps": 20,
                  "qseq": "SSTRLLRKNSTVDLVGEER-------APSIVENIKALVKSSAVTPAKLQQWLDERLPAGLVFKNMNLDEPNIFSLLHEPNFAKWVQYADDLSAKSSHKESSVISTLTSLHGDKVVYDTIQAAKLYPQLSELALKLEKDQIRFWIATRKDPSVVFEALNLNWAGISIFPKPEFSAWLKYVDDVNARHPKEAPLSIIPTLKQRFSRGDEAGTDVLLKLIANGKATTEAKTVANKVESALFDFWLNSRETPDKVMDAFKYGTTTQAFLGSPRWKEWERYLSAYNARYPEKKATAIETLTRKYGDAQLLDTLIGASSKGETKTLAAKLQAQQFDRWMNLKESPLDVYNRL--RSSYGDTAFFNEPQLNVWVSYMNVFVDKNPSKVDKMFLELGDTFGDMRLFRVLGEAKKFPNLESTATKLQMEKASTLFASGKSPEGIFKVLALDNVGDDILSNTLFHKWLAYLQKFNKEHPNNQESWFDMLRISYQPFGVERIIETGRKNPLTRLMAEKVENAYHNYWLDIKMEPKTAFRSLHLDESGEKLLADPKFNTWVQYLKTFNDRYPNEKTTVIDGLRDNSHDIALLRMFSAAKNDPSTEKLATDLQSALILKWQDAKKTPEELKRVFVGVPAADEMLDRYIKLLAVASS",
                  "hseq": "STTRFLRTGAVVDDEIDDDDEERAGLSVPIAEKAKIMFSSSKVTPEHLQKWLAEGKTPDTVFTRMRLHKEKNW-LLYRPQFTDWLKYVDDLSAKNPTKGTSAFSTLTAQYGDAALYKMIEEAANFAGPKDLATKLQKELMQHWIATAKSPDDVFHAMSLDKVKPNILSNPEFTAWAKYADDFNAKHPEKSAL-MAPTLSKYYS--DHA----LVKMIQLAISGGESKSIATKVQDALVHLWLSSRKTPDDALIELGLGRTVDTLMESPLFNIWLAYMNAYSTKYPQEKSAAIEALTRTFSDIKVARMLAKAKTTEATRTIAKQLEIAQLEMWFSGGISVDDVFELLGFRTVMD---FTNNPLLNTWVSYMNRVLKENPGQVTKMLTTLETRFPERGLNQILLAAMKFPSMKNAAVTMQTKQIQGYVANNESPAKVFMWLELDKVGDKLLVGPLFTKWMKYVKDFNQNNPKRQESCFAPIPMKYNFEPVKRMIKTAMSDPSTVKIAKLVERERSKRWLDMKDSPRNVFKFLDLSTAGDKTLASSDFKIWSKYLNDFNQRYPDEKTTMIDGLKASYWDRGLLTMFDAAKKDPSTEKLATNLQNALINKWIVAKEKPADLKRTLNEGPASEEMIARYVKKLEALSG",
                  "midline": "S+TR LR  + VD   ++        +  I E  K +  SS VTP  LQ+WL E      VF  M L +   + LL+ P F  W++Y DDLSAK+  K +S  STLT+ +GD  +Y  I+ A  +    +LA KL+K+ ++ WIAT K P  VF A++L+    +I   PEF+AW KY DD NA+HP+++ L + PTL + +S  D A    L+K+I    +  E+K++A KV+ AL   WL+SR+TPD  +     G T    + SP +  W  Y++AY+ +YP++K+ AIE LTR + D ++   L  A +   T+T+A +L+  Q + W +   S  DV+  L  R+      F N P LN WVSYMN  + +NP +V KM   L   F +  L ++L  A KFP++++ A  +Q ++     A+ +SP  +F  L LD VGD +L   LF KW+ Y++ FN+ +P  QES F  + + Y    V+R+I+T   +P T  +A+ VE      WLD+K  P+  F+ L L  +G+K LA   F  W +YL  FN RYP+EKTT+IDGL+ +  D  LL MF AAK DPSTEKLAT+LQ+ALI KW  AK+ P +LKR     PA++EM+ RY+K L   S "
                }
              ]
            },
            {
              "num": 50,
              "description": [
                {
                  "id": "gb|KAE9097137.1|",
                  "accession": "KAE9097137",
                  "title": "hypothetical protein PF007_g16729 [Phytophthora fragariae]",
                  "taxid": 53985,
                  "sciname": "Phytophthora fragariae"
                }
              ],
              "len": 682,
              "hsps": [
                {
                  "num": 1,
                  "bit_score": 441.81,
                  "score": 1135,
                  "evalue": 4.20696e-142,
                  "identity": 258,
                  "positive": 373,
                  "query_from": 43,
                  "query_to": 676,
                  "hit_from": 49,
                  "hit_to": 680,
                  "align_len": 643,
                  "gaps": 20,
                  "qseq": "SSTRLLRKNSTVDLVGEER-------APSIVENIKALVKSSAVTPAKLQQWLDERLPAGLVFKNMNLDEPNIFSLLHEPNFAKWVQYADDLSAKSSHKESSVISTLTSLHGDKVVYDTIQAAKLYPQLSELALKLEKDQIRFWIATRKDPSVVFEALNLNWAGISIFPKPEFSAWLKYVDDVNARHPKEAPLSIIPTLKQRFSRGDEAGTDVLLKLIANGKATTEAKTVANKVESALFDFWLNSRETPDKVMDAFKYGTTTQAFLGSPRWKEWERYLSAYNARYPEKKATAIETLTRKYGDAQLLDTLIGASSKGETKTLAAKLQAQQFDRWMNLKESPLDVYNRL--RSSYGDTAFFNEPQLNVWVSYMNVFVDKNPSKVDKMFLELGDTFGDMRLFRVLGEAKKFPNLESTATKLQMEKASTLFASGKSPEGIFKVLALDNVGDDILSNTLFHKWLAYLQKFNKEHPNNQESWFDMLRISYQPFGVERIIETGRKNPLTRLMAEKVENAYHNYWLDIKMEPKTAFRSLHLDESGEKLLADPKFNTWVQYLKTFNDRYPNEKTTVIDGLRDNSHDIALLRMFSAAKNDPSTEKLATDLQSALILKWQDAKKTPEELKRVFVGVPAADEMLDRYIKLLAVASS",
                  "hseq": "STTRFLRTGAVVDDEIDDDDEERAGLSVPIAEKAKIMFSSSKVTPEHLQKWLAEGKTPDTVFTRMRLHKEKNW-LLYRPQFTDWLKYVDDLSAKNPTKGTSAFSTLTAQYGDAALYKMIEEAANFAGPKDLATKLQKELMQHWIATAKSPDDVFHAMSLDKVKPNILSNPEFTAWAKYADDFNAKHPEKSAL-MAPTLSKYYS--DHA----LVKMIQLAISGGESKSIATKVQDALVHLWLSSRKTPDDALIELGLGRTVDTLMESPLFNIWLAYMNAYSTKYPQEKSAAIEALTRTFSDIKVARMLAKAKTTEATRTIAKQLEIAQLEMWFSGGISVDDVFELLGFRTVMD---FTNNPLLNTWVSYMNRVLKENPGQVTKMLTTLETRFPERGLNQILLAAMKFPSMKNAAVTMQTKQIQGYVANNESPAKVFMWLELDKVGDKLLVGPLFTKWMKYVKDFNQNNPKRQESCFAPIPMKYNFEPVKRMIKTAMSDPSTVKIAKLVERERSKRWLDMKDSPRNVFKFLDLSTAGDKTLASSDFKIWSKYLNDFNQRYPDEKTTMIDGLKASYWDRGLLTMFDAAKKDPSTEKLATNLQNALINKWIVAKEKPADLKRTLNEGPASEEMIARYVKKLEALSG",
                  "midline": "S+TR LR  + VD   ++        +  I E  K +  SS VTP  LQ+WL E      VF  M L +   + LL+ P F  W++Y DDLSAK+  K +S  STLT+ +GD  +Y  I+ A  +    +LA KL+K+ ++ WIAT K P  VF A++L+    +I   PEF+AW KY DD NA+HP+++ L + PTL + +S  D A    L+K+I    +  E+K++A KV+ AL   WL+SR+TPD  +     G T    + SP +  W  Y++AY+ +YP++K+ AIE LTR + D ++   L  A +   T+T+A +L+  Q + W +   S  DV+  L  R+      F N P LN WVSYMN  + +NP +V KM   L   F +  L ++L  A KFP++++ A  +Q ++     A+ +SP  +F  L LD VGD +L   LF KW+ Y++ FN+ +P  QES F  + + Y    V+R+I+T   +P T  +A+ VE      WLD+K  P+  F+ L L  +G+K LA   F  W +YL  FN RYP+EKTT+IDGL+ +  D  LL MF AAK DPSTEKLAT+LQ+ALI KW  AK+ P +LKR     PA++EM+ RY+K L   S "
                }
              ]
            },
            {
              "num": 51,
              "description": [
                {
                  "id": "gb|KAE8906674.1|",
                  "accession": "KAE8906674",
                  "title": "hypothetical protein PF003_g9212 [Phytophthora fragariae]",
                  "taxid": 53985,
                  "sciname": "Phytophthora fragariae"
                }
              ],
              "len": 683,
              "hsps": [
                {
                  "num": 1,
                  "bit_score": 441.81,
                  "score": 1135,
                  "evalue": 4.67268e-142,
                  "identity": 258,
                  "positive": 373,
                  "query_from": 43,
                  "query_to": 675,
                  "hit_from": 49,
                  "hit_to": 679,
                  "align_len": 642,
                  "gaps": 20,
                  "qseq": "SSTRLLRKNSTVDLVGEER-------APSIVENIKALVKSSAVTPAKLQQWLDERLPAGLVFKNMNLDEPNIFSLLHEPNFAKWVQYADDLSAKSSHKESSVISTLTSLHGDKVVYDTIQAAKLYPQLSELALKLEKDQIRFWIATRKDPSVVFEALNLNWAGISIFPKPEFSAWLKYVDDVNARHPKEAPLSIIPTLKQRFSRGDEAGTDVLLKLIANGKATTEAKTVANKVESALFDFWLNSRETPDKVMDAFKYGTTTQAFLGSPRWKEWERYLSAYNARYPEKKATAIETLTRKYGDAQLLDTLIGASSKGETKTLAAKLQAQQFDRWMNLKESPLDVYNRL--RSSYGDTAFFNEPQLNVWVSYMNVFVDKNPSKVDKMFLELGDTFGDMRLFRVLGEAKKFPNLESTATKLQMEKASTLFASGKSPEGIFKVLALDNVGDDILSNTLFHKWLAYLQKFNKEHPNNQESWFDMLRISYQPFGVERIIETGRKNPLTRLMAEKVENAYHNYWLDIKMEPKTAFRSLHLDESGEKLLADPKFNTWVQYLKTFNDRYPNEKTTVIDGLRDNSHDIALLRMFSAAKNDPSTEKLATDLQSALILKWQDAKKTPEELKRVFVGVPAADEMLDRYIKLLAVAS",
                  "hseq": "STTRFLRTGAVVDDEIDDDDEERAGLSVPIAEKAKIMFSSSKVTPEHLQKWLAEGKTPDTVFTRMRLHKEKNW-LLYRPQFTDWLKYVDDLSAKNPTKGTSAFSTLTAQYGDAALYKMIEEAANFAGPKDLATKLQKELMQHWIATAKSPDDVFHAMSLDKVKPNILSNPEFTAWAKYADDFNAKHPEKSAL-MAPTLSKYYS--DHA----LVKMIQLAISGGESKSIATKVQDALVHLWLSSRKTPDDALIELGLGRTVDTLMESPLFNIWLAYMNAYSTKYPQEKSAAIEALTRTFSDIKVARMLAKAKTTEATRTIAKQLEIAQLEMWFSGGISVDDVFELLGFRTVMD---FTNNPLLNTWVSYMNRVLKENPGQVTKMLTTLETRFPERGLNQILLAAMKFPSMKNAAVTMQTKQIQGYVANNESPAKVFMWLELDKVGDKLLVGPLFTKWMKYVKDFNQNNPKRQESCFAPIPMKYNFEPVKRMIKTAMSDPSTVKIAKLVERERSKRWLDMKDSPRNVFKFLDLSTAGDKTLASSDFKIWSKYLNDFNQRYPDEKTTMIDGLKASYWDRGLLTMFDAAKKDPSTEKLATNLQNALINKWIVAKEKPADLKRTLNEGPASEEMIARYVKKLEALS",
                  "midline": "S+TR LR  + VD   ++        +  I E  K +  SS VTP  LQ+WL E      VF  M L +   + LL+ P F  W++Y DDLSAK+  K +S  STLT+ +GD  +Y  I+ A  +    +LA KL+K+ ++ WIAT K P  VF A++L+    +I   PEF+AW KY DD NA+HP+++ L + PTL + +S  D A    L+K+I    +  E+K++A KV+ AL   WL+SR+TPD  +     G T    + SP +  W  Y++AY+ +YP++K+ AIE LTR + D ++   L  A +   T+T+A +L+  Q + W +   S  DV+  L  R+      F N P LN WVSYMN  + +NP +V KM   L   F +  L ++L  A KFP++++ A  +Q ++     A+ +SP  +F  L LD VGD +L   LF KW+ Y++ FN+ +P  QES F  + + Y    V+R+I+T   +P T  +A+ VE      WLD+K  P+  F+ L L  +G+K LA   F  W +YL  FN RYP+EKTT+IDGL+ +  D  LL MF AAK DPSTEKLAT+LQ+ALI KW  AK+ P +LKR     PA++EM+ RY+K L   S"
                }
              ]
            },
            {
              "num": 52,
              "description": [
                {
                  "id": "gb|KAE8906673.1|",
                  "accession": "KAE8906673",
                  "title": "hypothetical protein PF003_g9211 [Phytophthora fragariae]",
                  "taxid": 53985,
                  "sciname": "Phytophthora fragariae"
                }
              ],
              "len": 683,
              "hsps": [
                {
                  "num": 1,
                  "bit_score": 441.425,
                  "score": 1134,
                  "evalue": 6.11391e-142,
                  "identity": 258,
                  "positive": 373,
                  "query_from": 43,
                  "query_to": 675,
                  "hit_from": 49,
                  "hit_to": 679,
                  "align_len": 642,
                  "gaps": 20,
                  "qseq": "SSTRLLRKNSTVDLVGEER-------APSIVENIKALVKSSAVTPAKLQQWLDERLPAGLVFKNMNLDEPNIFSLLHEPNFAKWVQYADDLSAKSSHKESSVISTLTSLHGDKVVYDTIQAAKLYPQLSELALKLEKDQIRFWIATRKDPSVVFEALNLNWAGISIFPKPEFSAWLKYVDDVNARHPKEAPLSIIPTLKQRFSRGDEAGTDVLLKLIANGKATTEAKTVANKVESALFDFWLNSRETPDKVMDAFKYGTTTQAFLGSPRWKEWERYLSAYNARYPEKKATAIETLTRKYGDAQLLDTLIGASSKGETKTLAAKLQAQQFDRWMNLKESPLDVYNRL--RSSYGDTAFFNEPQLNVWVSYMNVFVDKNPSKVDKMFLELGDTFGDMRLFRVLGEAKKFPNLESTATKLQMEKASTLFASGKSPEGIFKVLALDNVGDDILSNTLFHKWLAYLQKFNKEHPNNQESWFDMLRISYQPFGVERIIETGRKNPLTRLMAEKVENAYHNYWLDIKMEPKTAFRSLHLDESGEKLLADPKFNTWVQYLKTFNDRYPNEKTTVIDGLRDNSHDIALLRMFSAAKNDPSTEKLATDLQSALILKWQDAKKTPEELKRVFVGVPAADEMLDRYIKLLAVAS",
                  "hseq": "STTRFLRTGAVVDDEIDDDDEERAGLSVPIAEKAKIMFSSSKVTPEHLQKWLAEGKTPDTVFTRMRLHKEKNW-LLYRPQFTDWLKYVDDLSAKNPTKGTSAFSTLTAQYGDAALYKMIEEAANFAGPKDLATKLQKELMQHWIATAKSPDDVFHAMSLDKVKPNILSNPEFTAWAKYADDFNAKHPEKSAL-MAPTLSKYYS--DHA----LVKMIQLAISGGESKSIATKVQDALVHLWLSSRKTPDDALIELGLGRTVDTLMESPLFNIWLAYMNAYSTKYPQEKSAAIEALTRTFSDIKVARMLAKAKTTEATRTIAKQLEIAQLEMWFSGGISVDDVFELLGFRTVMD---FTNNPLLNTWVSYMNRVLKENPGQVTKMLTTLETRFPERGLNQILLAAMKFPSMKNAAVTMQTKQIQGYVANNESPAKVFMWLELDKVGDKLLVGPLFTKWMKYVKDFNQNNPKRQESCFAPIPMKYNFEPVKRMIKTAMSDPSTVKIAKLVERERSKRWLDMKDSPRNVFKFLDLSTAGDKTLASSDFKIWSKYLNDFNQRYPDEKTTMIDGLKASYWDRGLLTMFDAAKKDPSTEKLATNLQNALINKWIVAKEKPADLKRTLNEGPASEEMIARYVKKLEALS",
                  "midline": "S+TR LR  + VD   ++        +  I E  K +  SS VTP  LQ+WL E      VF  M L +   + LL+ P F  W++Y DDLSAK+  K +S  STLT+ +GD  +Y  I+ A  +    +LA KL+K+ ++ WIAT K P  VF A++L+    +I   PEF+AW KY DD NA+HP+++ L + PTL + +S  D A    L+K+I    +  E+K++A KV+ AL   WL+SR+TPD  +     G T    + SP +  W  Y++AY+ +YP++K+ AIE LTR + D ++   L  A +   T+T+A +L+  Q + W +   S  DV+  L  R+      F N P LN WVSYMN  + +NP +V KM   L   F +  L ++L  A KFP++++ A  +Q ++     A+ +SP  +F  L LD VGD +L   LF KW+ Y++ FN+ +P  QES F  + + Y    V+R+I+T   +P T  +A+ VE      WLD+K  P+  F+ L L  +G+K LA   F  W +YL  FN RYP+EKTT+IDGL+ +  D  LL MF AAK DPSTEKLAT+LQ+ALI KW  AK+ P +LKR     PA++EM+ RY+K L   S"
                }
              ]
            },
            {
              "num": 53,
              "description": [
                {
                  "id": "gb|KAE9359091.1|",
                  "accession": "KAE9359091",
                  "title": "hypothetical protein PR003_g953 [Phytophthora rubi]",
                  "taxid": 129364,
                  "sciname": "Phytophthora rubi"
                }
              ],
              "len": 640,
              "hsps": [
                {
                  "num": 1,
                  "bit_score": 439.884,
                  "score": 1130,
                  "evalue": 8.8004e-142,
                  "identity": 263,
                  "positive": 373,
                  "query_from": 31,
                  "query_to": 677,
                  "hit_from": 30,
                  "hit_to": 639,
                  "align_len": 661,
                  "gaps": 65,
                  "qseq": "PNRTEVDTVNAS--SSTRLLRKNSTVDLVG-------EERAP---SIVENIKALVKSSAVTPAKLQQWLDERLPAGLVFKNMNLDEPNIFSLLHEPNFAKWVQYADDLSAKSSHKESSVISTLTSLHGDKVVYDTIQAAKLYPQLSELALKLEKDQIRFWIATRKDPSVVFEALNLNWAGISIFPKPEFSAWLKYVDDVNARHPKEAPLSIIPTLKQRFSRGDEAGTDVLLKLIANGKATTEAKTVANKVESALFDFWLNSRETPDKVMDAFKYGTTTQAFLGSPRWKEWERYLSAYNARYPEKKATAIETLTRKYGDAQLLDTLIGASSKGETKTLAAKLQAQQFDRWMNLKESPLDVYNRLRSSYG-DTAFFNEPQLNVWVSYMNVFVDKNPSKVDKMFLELGDTFGDMRLFRVLGEAKKFPNLESTATKLQMEKASTLFASGKSPEGIFKVLALDNVGDDILSNTLFHKWLAYLQKFNKEHPNNQESWFDMLRISYQPFGVERIIETGRKNPLTRLMAEKVENAYHNYWLDIKMEPKTAFRSLHLDESGEKLLADPKFNTWVQYLKTFNDRYPNEKTTVIDGLRDNSHDIALLRMFSAAKNDPSTEKLATDLQSALILKWQDAKKTPEELKRVFVGVPAADEMLDRYI-KLLAVASST",
                  "hseq": "PTWTGVHTASESDISATRFLRTSAAVDDDDDVIDGGGEERAGLSVPITEKAKMLFSSSKVTPERLQKWLAEGKPAATVFARMRLDKEK-YWLLYLPQFTDWLRYVDDLSAKNPTKGTSAFSTLTSHYGDAALYKMIEEAAKFAGTKDLATKLQKELMQHWIATAKSPDDVFHAMNLDKAKQNILSNPEFTAWAKYVDDFNAKYP-ENPALMAPVL--------------------------------------------SNRKTPDDALVELGLGRTVDTLMGSPLFNTWLKYTNAYSTKYPQEKSTVIEALTRTFGELNVAMMLQKAKTKDATRSIAKQLESAQLEMWLTGEKSVDDVHNLL--GFGLKSDFTGNPLLNTLVSYMDRVVKENPGQATTLLATLETRFKDKALNQFLRAAMKFPSMEKAAVAIQTEKIQEYLATDQSPQKVFMWLDLDNVGDKLLSDPLFTKWMKYVKDFNQKNPKHQESWFTPIRSEYDP---QHVIKTAMNDPSTVKMANLVQRELSKHWLEEKKSPRIVFRFLKLNQAEEKTLASSDFKVWAKYLNDFNHRYPDEKTTMLDGIMDSYIERALLKIFNAATKDPSTEKLATNLQNALINKWIVAKKKPADLKWTLVGVPTGDEMIARYVEKLKALSGNT",
                  "midline": "P  T V T + S  S+TR LR ++ VD          EERA     I E  K L  SS VTP +LQ+WL E  PA  VF  M LD+   + LL+ P F  W++Y DDLSAK+  K +S  STLTS +GD  +Y  I+ A  +    +LA KL+K+ ++ WIAT K P  VF A+NL+ A  +I   PEF+AW KYVDD NA++P E P  + P L                                            ++R+TPD  +     G T    +GSP +  W +Y +AY+ +YP++K+T IE LTR +G+  +   L  A +K  T+++A +L++ Q + W+  ++S  DV+N L   +G  + F   P LN  VSYM+  V +NP +   +   L   F D  L + L  A KFP++E  A  +Q EK     A+ +SP+ +F  L LDNVGD +LS+ LF KW+ Y++ FN+++P +QESWF  +R  Y P   + +I+T   +P T  MA  V+     +WL+ K  P+  FR L L+++ EK LA   F  W +YL  FN RYP+EKTT++DG+ D+  + ALL++F+AA  DPSTEKLAT+LQ+ALI KW  AKK P +LK   VGVP  DEM+ RY+ KL A++ +T"
                }
              ]
            },
            {
              "num": 54,
              "description": [
                {
                  "id": "gb|KAL4114315.1|",
                  "accession": "KAL4114315",
                  "title": "hypothetical protein PRIC2_014638 [Phytophthora ramorum]",
                  "taxid": 164328,
                  "sciname": "Phytophthora ramorum"
                }
              ],
              "len": 677,
              "hsps": [
                {
                  "num": 1,
                  "bit_score": 439.113,
                  "score": 1128,
                  "evalue": 4.89304e-141,
                  "identity": 253,
                  "positive": 370,
                  "query_from": 1,
                  "query_to": 670,
                  "hit_from": 1,
                  "hit_to": 673,
                  "align_len": 681,
                  "gaps": 19,
                  "qseq": "MHLFFLTAVAFVITSVSVDASVA---KDPR---GHAPNRTEV-DTVNASSSTRLLRKNSTVDLVGEERAP---SIVENIKALVKSSAVTPAKLQQWLDERLPAGLVFKNMNLDEPNIFSLLHEPNFAKWVQYADDLSAKSSHKESSVISTLTSLHGDKVVYDTIQAAKLYPQLSELALKLEKDQIRFWIATRKDPSVVFEALNLNWAGISIFPKPEFSAWLKYVDDVNARHPKEAPLSIIPTLKQRFSRGDEAGTDVLLKLIANGKATTEAKTVANKVESALFDFWLNSRETPDKVMDAFKYGTTTQAFLGSPRWKEWERYLSAYNARYPEKKATAIETLTRKYGDAQLLDTLIGASSKGETKTLAAKLQAQQFDRWMNLKESPLDVYNRLRSSYGDTAFFNEPQLNVWVSYMNVFVDKNPSKVDKMFLELGDTFGDMRLFRVLGEAKKFPNLESTATKLQMEKASTLFASGKSPEGIFKVLALDNVGDDILSNTLFHKWLAYLQKFNKEHPNNQESWFDMLRISYQPFGVERIIETGRKNPLTRLMAEKVENAYHNYWLDIKMEPKTAFR-SLHLDESGEKLLADPKFNTWVQYLKTFNDRYPNEKTTVIDGLRDNSHDIALLRMFSAAKNDPSTEKLATDLQSALILKWQDAKKTPEELKRVFVGVPAADEMLDRYIKL",
                  "hseq": "MHRCLLITLTISSVFLSLDASAAAQHSEPSLAIVSSSHRLVVPDKIDIVPAVRFLRAGHTAPDEGEERAGLSVSMAEKAKTLLSSSTISTEKLQKWLSSGKNADTVFSRMKLTKAGD-DLLSNPQFSVWIKYVDDLSAKYPAKATSAITTLTTQYGDDALYKLLESAKKLPRTENLATRLQTEQMQHWATVGKSPDDVFRLFGLRRAGNSILTNPKFISWTTYVDDVNALNPTKAK-PMISTLRNYYD------DDILFKMLDAAKKSDETKSIATKLEAQQLQGWLKSGKSPDNAFAQMGLSNVEDNLMASPLFSTWVKYLDDFNAQYSAKETTLFHVLTKRVEDEPLAKIIAFGKTLDSTKAVATKLETQQMQVWLTSGKSSDDVFTLLKLDKAPDNFFDNPLYKTWSSYMNVYNNKHPGKQTNLFKTLTTHYNDKRLIKILEEAKKYPHLESTASKLQTEKIQSHLASKESPDEVFNLLGLGDAWDNVLGNPLFKVWLDYVKKFDRENPGKKTDWYLALHRAYGDGGVESMVYIGLQNPSTVKIAEMVQGGLLKRWLVKEKSPDLTFNWILRHPTTNEKLFADPRFETWAKYLSDFNQQYPDKKTNVINGLRTSYNDRSLLRMFDATKKVPGMEKLGTTLENAMLNKWVSEKRIPAELSKMLSGVDTADEMIQRYIKI",
                  "midline": "MH   L  +      +S+DAS A    +P      + +R  V D ++   + R LR   T    GEERA    S+ E  K L+ SS ++  KLQ+WL     A  VF  M L +     LL  P F+ W++Y DDLSAK   K +S I+TLT+ +GD  +Y  +++AK  P+   LA +L+ +Q++ W    K P  VF    L  AG SI   P+F +W  YVDDVNA +P +A   +I TL+  +        D+L K++   K + E K++A K+E+     WL S ++PD               + SP +  W +YL  +NA+Y  K+ T    LT++  D  L   +    +   TK +A KL+ QQ   W+   +S  DV+  L+       FF+ P    W SYMNV+ +K+P K   +F  L   + D RL ++L EAKK+P+LESTA+KLQ EK  +  AS +SP+ +F +L L +  D++L N LF  WL Y++KF++E+P  +  W+  L  +Y   GVE ++  G +NP T  +AE V+      WL  +  P   F   L    + EKL ADP+F TW +YL  FN +YP++KT VI+GLR + +D +LLRMF A K  P  EKL T L++A++ KW   K+ P EL ++  GV  ADEM+ RYIK+"
                }
              ]
            },
            {
              "num": 55,
              "description": [
                {
                  "id": "gb|KAE8906672.1|",
                  "accession": "KAE8906672",
                  "title": "hypothetical protein PF003_g9210 [Phytophthora fragariae]",
                  "taxid": 53985,
                  "sciname": "Phytophthora fragariae"
                },
                {
                  "id": "gb|KAE8933000.1|",
                  "accession": "KAE8933000",
                  "title": "hypothetical protein PF009_g16985 [Phytophthora fragariae]",
                  "taxid": 53985,
                  "sciname": "Phytophthora fragariae"
                },
                {
                  "id": "gb|KAE9197779.1|",
                  "accession": "KAE9197779",
                  "title": "hypothetical protein PF005_g16385 [Phytophthora fragariae]",
                  "taxid": 53985,
                  "sciname": "Phytophthora fragariae"
                }
              ],
              "len": 598,
              "hsps": [
                {
                  "num": 1,
                  "bit_score": 435.647,
                  "score": 1119,
                  "evalue": 7.84229e-141,
                  "identity": 248,
                  "positive": 358,
                  "query_from": 72,
                  "query_to": 676,
                  "hit_from": 1,
                  "hit_to": 596,
                  "align_len": 607,
                  "gaps": 13,
                  "qseq": "LVKSSAVTPAKLQQWLDERLPAGLVFKNMNLDEPNIFSLLHEPNFAKWVQYADDLSAKSSHKESSVISTLTSLHGDKVVYDTIQAAKLYPQLSELALKLEKDQIRFWIATRKDPSVVFEALNLNWAGISIFPKPEFSAWLKYVDDVNARHPKEAPLSIIPTLKQRFSRGDEAGTDVLLKLIANGKATTEAKTVANKVESALFDFWLNSRETPDKVMDAFKYGTTTQAFLGSPRWKEWERYLSAYNARYPEKKATAIETLTRKYGDAQLLDTLIGASSKGETKTLAAKLQAQQFDRWMNLKESPLDVYNRL--RSSYGDTAFFNEPQLNVWVSYMNVFVDKNPSKVDKMFLELGDTFGDMRLFRVLGEAKKFPNLESTATKLQMEKASTLFASGKSPEGIFKVLALDNVGDDILSNTLFHKWLAYLQKFNKEHPNNQESWFDMLRISYQPFGVERIIETGRKNPLTRLMAEKVENAYHNYWLDIKMEPKTAFRSLHLDESGEKLLADPKFNTWVQYLKTFNDRYPNEKTTVIDGLRDNSHDIALLRMFSAAKNDPSTEKLATDLQSALILKWQDAKKTPEELKRVFVGVPAADEMLDRYIKLLAVASS",
                  "hseq": "MFSSSKVTPEHLQKWLAEGKTPDTVFTRMRLHKEKNW-LLYRPQFTDWLKYVDDLSAKNPTKGTSAFSTLTAQYGDAALYKMIEEAANFAGPKDLATKLQKELMQHWIATAKSPDDVFHAMSLDKVKPNILSNPEFTAWAKYADDFNAKHPEKSAL-MAPTLSKYYS--DHA----LVKMIQLAISGGESKSIATKVQDALVHLWLSSRKTPDDALIELGLGRTVDTLMESPLFNIWLAYMNAYSTKYPQEKSAAIEALTRTFSDIKVARMLAKAKTTEATRTIAKQLEIAQLEMWFSGGISVDDVFELLGFRTVMD---FTNNPLLNTWVSYMNRVLKENPGQVTKMLTTLETRFPERGLNQILLAAMKFPSMKNAAVTMQTKQIQGYVANNESPAKVFMWLELDKVGDKLLVGPLFTKWMKYVKDFNQNNPKRQESCFAPIPMKYNFEPVKRMIKTAMSDPSTVKIAKLVERERSKRWLDMKDSPRNVFKFLDLSTAGDKTLASSDFKIWSKYLNDFNQRYPDEKTTMIDGLKASYWDRGLLTMFDAAKKDPSTEKLATNLQNALINKWIVAKEKPADLKRTLNEGPASEEMIARYVKKLEALSG",
                  "midline": "+  SS VTP  LQ+WL E      VF  M L +   + LL+ P F  W++Y DDLSAK+  K +S  STLT+ +GD  +Y  I+ A  +    +LA KL+K+ ++ WIAT K P  VF A++L+    +I   PEF+AW KY DD NA+HP+++ L + PTL + +S  D A    L+K+I    +  E+K++A KV+ AL   WL+SR+TPD  +     G T    + SP +  W  Y++AY+ +YP++K+ AIE LTR + D ++   L  A +   T+T+A +L+  Q + W +   S  DV+  L  R+      F N P LN WVSYMN  + +NP +V KM   L   F +  L ++L  A KFP++++ A  +Q ++     A+ +SP  +F  L LD VGD +L   LF KW+ Y++ FN+ +P  QES F  + + Y    V+R+I+T   +P T  +A+ VE      WLD+K  P+  F+ L L  +G+K LA   F  W +YL  FN RYP+EKTT+IDGL+ +  D  LL MF AAK DPSTEKLAT+LQ+ALI KW  AK+ P +LKR     PA++EM+ RY+K L   S "
                }
              ]
            },
            {
              "num": 56,
              "description": [
                {
                  "id": "gb|KAL3667801.1|",
                  "accession": "KAL3667801",
                  "title": "hypothetical protein V7S43_007352 [Phytophthora oleae]",
                  "taxid": 2107226,
                  "sciname": "Phytophthora oleae"
                }
              ],
              "len": 570,
              "hsps": [
                {
                  "num": 1,
                  "bit_score": 434.106,
                  "score": 1115,
                  "evalue": 1.79208e-140,
                  "identity": 231,
                  "positive": 346,
                  "query_from": 110,
                  "query_to": 675,
                  "hit_from": 10,
                  "hit_to": 570,
                  "align_len": 570,
                  "gaps": 13,
                  "qseq": "LLHEPNFAKWVQYADDLSAKSSHKESSVISTLTSLHGDKVVYDTIQAAKLYPQLSELALKLEKDQIRFWIATRKDPSVVFEALNLNWAGISIFPKPEFSAWLKYVDDVNARHPKEAPLSIIPTLKQRFSRGDEAGTDVLLKLIANGKATTEAKTVANKVESALFDFWLNSRETPDKVMDAFKYGTTTQAFLGSPRWKEWERYLSAYNARYPEKKATAIETLTRKYGDAQLLDTLIGASSKG-ETKTLAAKLQAQQFDRWMNLKESPLDVYNRLRSSYGD--TAFFNEPQLNVWVSYMNVFVDKNPSKVDKMFLELGDTFGDMRLFRVLGEAKKFPNLESTATKLQMEKASTLFASGKSPEGIFKVLALDNVGDDILSNTLFHKWLAYLQKFNKEHPNNQESWFDMLRISYQPFGVERIIETGRKNPLTRLMAEKVENAYHNYWLD-IKMEPKTAFRSLHLDESGEKLLADPKFNTWVQYLKTFNDRYPNEKTTVIDGLRDNSHDIALLRMFSAAKNDPSTEKLATDLQSALILKWQDAKKTPEELKRVFVGVPAADEMLDRYIKLLAVAS",
                  "hseq": "IFSNPQFSKWVQYADDLSATASGKGTSAITTLTAQYGDDYLYKMLKAAKTDSSSKELASRLQSDQLERWVAIDKDPDEVYKLYDVNYAGRRLLRDPQFSAWTKYVDDLNAKH--EGAVSMIPTLRKHYSDAD------LFKMVEAAKSVDELESMGLKLENAFVQFWISDKKTPAKVLAELQLEATTKT-LESPLFSLLAKFTDAYNVKFPQTKTTMIETFTHAFGDEKVTKMLTAVKTNDWKAKKIATELGTAQLQMWLSSGKSVDDVYDLLNLPYKKLLNDIGENPLFTTWITYMNTFSIENPDKATRLLSTLATQFDDRPMMQILQAAEKFPSMKNIAAKLQLQQAEKIFSTGVSSYKVFTTLALDNVGDSVLSSPLFTKWMSYVDDFNKKHPGKEESWFLPLRVNYQGSNLDKLIETARKNPKTTKLASMVEKERMEEWLTRWKYKPKDAFRFLNLNEAGEKTFSSPNFELWVKYLNDFNQKYPGEKTTMIDSIRANYKDLDLLDILPAAKKVPSTEKLAKNLENALLDKWVDEKVTVAYLKRWIGHVPSSNVWIQRYTEKLNMVS",
                  "midline": "+   P F+KWVQYADDLSA +S K +S I+TLT+ +GD  +Y  ++AAK      ELA +L+ DQ+  W+A  KDP  V++  ++N+AG  +   P+FSAW KYVDD+NA+H  E  +S+IPTL++ +S  D      L K++   K+  E +++  K+E+A   FW++ ++TP KV+   +   TT+  L SP +    ++  AYN ++P+ K T IET T  +GD ++   L    +   + K +A +L   Q   W++  +S  DVY+ L   Y          P    W++YMN F  +NP K  ++   L   F D  + ++L  A+KFP++++ A KLQ+++A  +F++G S   +F  LALDNVGD +LS+ LF KW++Y+  FNK+HP  +ESWF  LR++YQ   ++++IET RKNP T  +A  VE      WL   K +PK AFR L+L+E+GEK  + P F  WV+YL  FN +YP EKTT+ID +R N  D+ LL +  AAK  PSTEKLA +L++AL+ KW D K T   LKR    VP+++  + RY + L + S"
                },
                {
                  "num": 2,
                  "bit_score": 97.4413,
                  "score": 241,
                  "evalue": 1.12365e-16,
                  "identity": 68,
                  "positive": 122,
                  "query_from": 388,
                  "query_to": 650,
                  "hit_from": 8,
                  "hit_to": 269,
                  "align_len": 264,
                  "gaps": 3,
                  "qseq": "TAFFNEPQLNVWVSYMNVFVDKNPSKVDKMFLELGDTFGDMRLFRVLGEAKKFPNLESTATKLQMEKASTLFASGKSPEGIFKVLALDNVGDDILSNTLFHKWLAYLQKFNKEHPNNQESWFDMLRISYQPFGVERIIETGRKNPLTRLMAEKVENAYHNYWLDIKMEPKTAFRSLHLDESGEKLLADPKFNTWVQYLKTFNDRYPNEKTTVIDGLRDNSHDIALLRMFSAAK-NDPSTEKLATDLQSALILKWQDAKKTPEEL",
                  "hseq": "TWIFSNPQFSKWVQYADDLSATASGKGTSAITTLTAQYGDDYLYKMLKAAKTDSSSKELASRLQSDQLERWVAIDKDPDEVYKLYDVNYAGRRLLRDPQFSAWTKYVDDLNAKH-EGAVSMIPTLRKHYSDADLFKMVEAAKSVDELESMGLKLENAFVQFWISDKKTPAKVLAELQL-EATTKTLESPLFSLLAKFTDAYNVKFPQTKTTMIETFTHAFGDEKVTKMLTAVKTNDWKAKKIATELGTAQLQMWLSSGKSVDDV",
                  "midline": "T  F+ PQ + WV Y +        K       L   +GD  L+++L  AK   + +  A++LQ ++     A  K P+ ++K+  ++  G  +L +  F  W  Y+   N +H     S    LR  Y    + +++E  +       M  K+ENA+  +W+  K  P      L L E+  K L  P F+   ++   +N ++P  KTT+I+       D  + +M +A K ND   +K+AT+L +A +  W  + K+ +++"
                },
                {
                  "num": 3,
                  "bit_score": 82.8037,
                  "score": 203,
                  "evalue": 4.74342e-12,
                  "identity": 57,
                  "positive": 93,
                  "query_from": 96,
                  "query_to": 282,
                  "hit_from": 362,
                  "hit_to": 541,
                  "align_len": 188,
                  "gaps": 9,
                  "qseq": "VFKNMNLDEPNIFSLLHEPNFAKWVQYADDLSAKSSHKESSVISTLTSLHGDKVVYDTIQAAKLYPQLSELALKLEKDQIRFWIATRK-DPSVVFEALNLNWAGISIFPKPEFSAWLKYVDDVNARHPKEAPLSIIPTLKQRFSRGDEAGTDVLLKLIANGKATTEAKTVANKVESALFDFWLNSRET",
                  "hseq": "VFTTLALDNVGD-SVLSSPLFTKWMSYVDDFNKKHPGKEESWFLPLRVNYQGSNLDKLIETARKNPKTTKLASMVEKERMEEWLTRWKYKPKDAFRFLNLNEAGEKTFSSPNFELWVKYLNDFNQKYPGEKT-TMIDSIRANYKDLD------LLDILPAAKKVPSTEKLAKNLENALLDKWVDEKVT",
                  "midline": "VF  + LD     S+L  P F KW+ Y DD + K   KE S    L   +    +   I+ A+  P+ ++LA  +EK+++  W+   K  P   F  LNLN AG   F  P F  W+KY++D N ++P E   ++I +++  +   D      LL ++   K     + +A  +E+AL D W++ + T"
                }
              ]
            },
            {
              "num": 57,
              "description": [
                {
                  "id": "gb|KAE9332438.1|",
                  "accession": "KAE9332438",
                  "title": "hypothetical protein PF008_g14944 [Phytophthora fragariae]",
                  "taxid": 53985,
                  "sciname": "Phytophthora fragariae"
                }
              ],
              "len": 598,
              "hsps": [
                {
                  "num": 1,
                  "bit_score": 434.106,
                  "score": 1115,
                  "evalue": 4.16714e-140,
                  "identity": 247,
                  "positive": 357,
                  "query_from": 72,
                  "query_to": 676,
                  "hit_from": 1,
                  "hit_to": 596,
                  "align_len": 607,
                  "gaps": 13,
                  "qseq": "LVKSSAVTPAKLQQWLDERLPAGLVFKNMNLDEPNIFSLLHEPNFAKWVQYADDLSAKSSHKESSVISTLTSLHGDKVVYDTIQAAKLYPQLSELALKLEKDQIRFWIATRKDPSVVFEALNLNWAGISIFPKPEFSAWLKYVDDVNARHPKEAPLSIIPTLKQRFSRGDEAGTDVLLKLIANGKATTEAKTVANKVESALFDFWLNSRETPDKVMDAFKYGTTTQAFLGSPRWKEWERYLSAYNARYPEKKATAIETLTRKYGDAQLLDTLIGASSKGETKTLAAKLQAQQFDRWMNLKESPLDVYNRL--RSSYGDTAFFNEPQLNVWVSYMNVFVDKNPSKVDKMFLELGDTFGDMRLFRVLGEAKKFPNLESTATKLQMEKASTLFASGKSPEGIFKVLALDNVGDDILSNTLFHKWLAYLQKFNKEHPNNQESWFDMLRISYQPFGVERIIETGRKNPLTRLMAEKVENAYHNYWLDIKMEPKTAFRSLHLDESGEKLLADPKFNTWVQYLKTFNDRYPNEKTTVIDGLRDNSHDIALLRMFSAAKNDPSTEKLATDLQSALILKWQDAKKTPEELKRVFVGVPAADEMLDRYIKLLAVASS",
                  "hseq": "MFSSSKVTPEHLQKWLAEGKTPDTVFTRMRLHKEKNW-LLYRPQFTDWLKYVDDLSAKNPTKGTSAFSTLTAQYGDAALYKMIEEAANFAGPKDLATKLQKELMQHWIATAKSPDDVFHAMSLDKVKPNILSNPEFTAWAKYADDFNAKHPEKSAL-MAPTLSKYYS--DHA----LVKMIQLAISGGESKSIATKVQDALVHLWLSSRKNPDDALIELGLGRTVDTLMESPLFNIWLAYMNAYSTKYPQEKSAAIEALTRTFSDIKVARMLAKAKTTEATRTIAKQLEIAQLEMWFSGGISVDDVFELLGFRTVMD---FTNNPLLNTWVSYMNRVLKENPGQVTKMLTTLETRFPERGLNQILLAAMKFPSMKNAAVTMQTKQIQGYVANNESPAKVFMWLELDKVGDKLLVGPLFTKWMKYVKDFNQNNPKRQESCFAPIPMKYNFEPVKRMIKTAMSDPSTVKIAKLVERERSKRWLDMKDSPRNVFKFLDLSTAGDKTLASSDFKIWSKYLNDFNQRYPDEKTTMIDGLKASYWDRGLLTMFDAAKKDPSTEKLATNLQNALINKWIVAKEKPADLKRTLNEGPASEEMIARYVKKLEALSG",
                  "midline": "+  SS VTP  LQ+WL E      VF  M L +   + LL+ P F  W++Y DDLSAK+  K +S  STLT+ +GD  +Y  I+ A  +    +LA KL+K+ ++ WIAT K P  VF A++L+    +I   PEF+AW KY DD NA+HP+++ L + PTL + +S  D A    L+K+I    +  E+K++A KV+ AL   WL+SR+ PD  +     G T    + SP +  W  Y++AY+ +YP++K+ AIE LTR + D ++   L  A +   T+T+A +L+  Q + W +   S  DV+  L  R+      F N P LN WVSYMN  + +NP +V KM   L   F +  L ++L  A KFP++++ A  +Q ++     A+ +SP  +F  L LD VGD +L   LF KW+ Y++ FN+ +P  QES F  + + Y    V+R+I+T   +P T  +A+ VE      WLD+K  P+  F+ L L  +G+K LA   F  W +YL  FN RYP+EKTT+IDGL+ +  D  LL MF AAK DPSTEKLAT+LQ+ALI KW  AK+ P +LKR     PA++EM+ RY+K L   S "
                }
              ]
            },
            {
              "num": 58,
              "description": [
                {
                  "id": "gb|KAE8998094.1|",
                  "accession": "KAE8998094",
                  "title": "hypothetical protein PF011_g15193 [Phytophthora fragariae]",
                  "taxid": 53985,
                  "sciname": "Phytophthora fragariae"
                }
              ],
              "len": 682,
              "hsps": [
                {
                  "num": 1,
                  "bit_score": 435.261,
                  "score": 1118,
                  "evalue": 1.71324e-139,
                  "identity": 256,
                  "positive": 370,
                  "query_from": 43,
                  "query_to": 676,
                  "hit_from": 49,
                  "hit_to": 680,
                  "align_len": 643,
                  "gaps": 20,
                  "qseq": "SSTRLLRKNSTVDLVGEER-------APSIVENIKALVKSSAVTPAKLQQWLDERLPAGLVFKNMNLDEPNIFSLLHEPNFAKWVQYADDLSAKSSHKESSVISTLTSLHGDKVVYDTIQAAKLYPQLSELALKLEKDQIRFWIATRKDPSVVFEALNLNWAGISIFPKPEFSAWLKYVDDVNARHPKEAPLSIIPTLKQRFSRGDEAGTDVLLKLIANGKATTEAKTVANKVESALFDFWLNSRETPDKVMDAFKYGTTTQAFLGSPRWKEWERYLSAYNARYPEKKATAIETLTRKYGDAQLLDTLIGASSKGETKTLAAKLQAQQFDRWMNLKESPLDVYNRL--RSSYGDTAFFNEPQLNVWVSYMNVFVDKNPSKVDKMFLELGDTFGDMRLFRVLGEAKKFPNLESTATKLQMEKASTLFASGKSPEGIFKVLALDNVGDDILSNTLFHKWLAYLQKFNKEHPNNQESWFDMLRISYQPFGVERIIETGRKNPLTRLMAEKVENAYHNYWLDIKMEPKTAFRSLHLDESGEKLLADPKFNTWVQYLKTFNDRYPNEKTTVIDGLRDNSHDIALLRMFSAAKNDPSTEKLATDLQSALILKWQDAKKTPEELKRVFVGVPAADEMLDRYIKLLAVASS",
                  "hseq": "STTRFLRTGAVVDDEIDDDDEERAGLSVPIAEKAKIMFSSSKVTPEHLQKWLAEGKTPDTVFTRMRLHKEKNW-LLYRPQFTDWLKYVDDLSAKNPTKGTSAFSTLTAQYGDAALYKMIEEAANFAGPKDLATKLQKELMQHWIATAKSPDDVFHAMSLDKVKPNILSNPEFTAWAKYADDFNAKHPEKSAL-MAPTLSKYYS--DHA----LVKMIQLAISGGESKSIATKVQDALVHLWLSSRKPPDDALIELGLGRTVDTLMESPLFNIWLAYMNAYSTKYPQEKSAAIEALTRTFSDIKVARMLAKAKTTEATRTIAKQLEIAQLEMWFSGGISVDDVFELLGFRTVMD---FTNNPLLNTWVSYMNRVLKENPGQVTKMLTTLETRFPERGLNQILLAAMKFPSMKNAAVTMQTKQIQGYVANNESPAKVFMWLELDKVGDKLLVGPLFTKWMKYVKDFNQNNPKRQESCFAPIPMKYNFEPVKRMIKTAMSDPSTVKIANLVERERSKRCLDMKDSPRNVFKFLDLSMAGDKTLASSDFKIWSKYLNDFNQRYPDEKTTMIDGLKASYWDRGLLTMFDAAKKDPSTEKLATNLQNALINKWIVAKEKPADLKRTLNEGPASEEMIARYVKKLEALSG",
                  "midline": "S+TR LR  + VD   ++        +  I E  K +  SS VTP  LQ+WL E      VF  M L +   + LL+ P F  W++Y DDLSAK+  K +S  STLT+ +GD  +Y  I+ A  +    +LA KL+K+ ++ WIAT K P  VF A++L+    +I   PEF+AW KY DD NA+HP+++ L + PTL + +S  D A    L+K+I    +  E+K++A KV+ AL   WL+SR+ PD  +     G T    + SP +  W  Y++AY+ +YP++K+ AIE LTR + D ++   L  A +   T+T+A +L+  Q + W +   S  DV+  L  R+      F N P LN WVSYMN  + +NP +V KM   L   F +  L ++L  A KFP++++ A  +Q ++     A+ +SP  +F  L LD VGD +L   LF KW+ Y++ FN+ +P  QES F  + + Y    V+R+I+T   +P T  +A  VE       LD+K  P+  F+ L L  +G+K LA   F  W +YL  FN RYP+EKTT+IDGL+ +  D  LL MF AAK DPSTEKLAT+LQ+ALI KW  AK+ P +LKR     PA++EM+ RY+K L   S "
                }
              ]
            },
            {
              "num": 59,
              "description": [
                {
                  "id": "gb|KAK1935692.1|",
                  "accession": "KAK1935692",
                  "title": "hypothetical protein P3T76_010387 [Phytophthora citrophthora]",
                  "taxid": 4793,
                  "sciname": "Phytophthora citrophthora"
                }
              ],
              "len": 673,
              "hsps": [
                {
                  "num": 1,
                  "bit_score": 434.876,
                  "score": 1117,
                  "evalue": 1.81204e-139,
                  "identity": 261,
                  "positive": 382,
                  "query_from": 1,
                  "query_to": 671,
                  "hit_from": 1,
                  "hit_to": 670,
                  "align_len": 690,
                  "gaps": 39,
                  "qseq": "MHLFFLTAVAFVITSVSVDASVAKDPRGHAPNRTEVDTVNASS-STRLLRKNSTVDLVGEERAPSI----VENIKALVKSSAVTPAKLQQWLDERLPAGLVFKNMNLDEPNIFSLLHEPNFAKWVQYADDLSAKSSHKESSVISTLTSLHGDKVVYDTIQAAKLYPQLSELALKLEKDQIRFWIATRKDPSVVFEALNLNWAGISIFPKPEFSAWLKYVDDVNARHPKEAPLSIIPTLKQRFSRGDEAGTDVLLKLIANGKATTEAKTVANKVESALFDFWLNSRETPDKVMDAFKYGTTTQAFLGSPRWKEWERYLSAYNARYPEKKATAIETLTRKYGDAQLLDTLIGASSKGETKTLAAKLQAQQFDRWMNLKESPLDVYNRLR--------SSYGDTAFFNEPQLNVWVSYMNVFVDKNPSKVDKMFLELGDTFGDMRLFRVLGEAKKFPNLESTATKLQMEKASTLFASGKSPEGIFKVLALDNVGDDILSNTLFHKWLAYLQKFNKEHPNNQESWFDMLRISYQPFGVERIIETGRKNPLTRLMAEKVENAYHN----YWLDIKMEPKTAFRSLHLDESGEKLLADPKFNTWVQYLKTFNDRYPNEKTTVIDGLRDNSHDIALLRMFSAAKNDPSTEKLATDLQSALILKWQDAKKTPEELKRVFVGV--PAADEMLDRYIKLL",
                  "hseq": "MRFFFSLAVIVLALVAGEEAKLPQVLVSDLPNHQVHDAATSLVLTSRLLRSRSNI---YEERAGGISVSGTDKLAKLFKSSKVTDEQLQKWLSKGKTAESVFYRMNLEKTLYMRLLENPQFMRWLQYADDLSA--AGKGTSSVSVLSTKYGDKKLYQMIELAKKESSTKALGTRLQTDQLEHWVKIGKDPDEVFKLYGLDSAGSRILSESQFSAWTKYVDDLNAKNEGTA-VSIIPTLRKYFS-GDD-----LFHIALAAKRVDETEAMGTKLEDAFVQFWIQRKETPDNVLVELGLKKSASTLLESPLLNILTKYTDAYNVKYAAKKSTVIETLTRTFDDETVAGMLLAGRAKSTTKEIAKQFQADQLEMWLNSGQSVDDVYRLLNLPSRRDMMHDFGGVKLFG-----TWVTYMNAVSMKNPEKTSTMFSTLATTFDDRSMMQILQAAKTFPSMEKTAAKLQLEKAQSIFSTGLSPYEAFISVALDDVGESVLSSPLFKKWMVYVEDFNQKNPTDQKSWFVVLRGSYQGNGINQIIDKAMKDPNTVTIAKLVQKELLKESLEYW---KYSPEKLFRFLNVGDAGEKVLSSSKFGLWTKYLDDWNQAYPSKKTTMIGGLHANYRDQNLVSILAAAEKIPSTKKLASQLQDALVDKWVAEKESLSYVKSWLNGVHAPSSDDMLEQFTKKL",
                  "midline": "M  FF  AV  +      +A + +      PN    D   +   ++RLLR  S +    EERA  I     + +  L KSS VT  +LQ+WL +   A  VF  MNL++     LL  P F +W+QYADDLSA  + K +S +S L++ +GDK +Y  I+ AK       L  +L+ DQ+  W+   KDP  VF+   L+ AG  I  + +FSAW KYVDD+NA++   A +SIIPTL++ FS GD+     L  +    K   E + +  K+E A   FW+  +ETPD V+       +    L SP      +Y  AYN +Y  KK+T IETLTR + D  +   L+   +K  TK +A + QA Q + W+N  +S  DVY  L           +G    F       WV+YMN    KNP K   MF  L  TF D  + ++L  AK FP++E TA KLQ+EKA ++F++G SP   F  +ALD+VG+ +LS+ LF KW+ Y++ FN+++P +Q+SWF +LR SYQ  G+ +II+   K+P T  +A+ V+         YW   K  P+  FR L++ ++GEK+L+  KF  W +YL  +N  YP++KTT+I GL  N  D  L+ + +AA+  PST+KLA+ LQ AL+ KW   K++   +K    GV  P++D+ML+++ K L"
                }
              ]
            },
            {
              "num": 60,
              "description": [
                {
                  "id": "gb|OWZ00664.1|",
                  "accession": "OWZ00664",
                  "title": "Avirulence (Avh) protein [Phytophthora megakarya]",
                  "taxid": 4795,
                  "sciname": "Phytophthora megakarya"
                }
              ],
              "len": 601,
              "hsps": [
                {
                  "num": 1,
                  "bit_score": 432.18,
                  "score": 1110,
                  "evalue": 2.42908e-139,
                  "identity": 243,
                  "positive": 352,
                  "query_from": 75,
                  "query_to": 672,
                  "hit_from": 4,
                  "hit_to": 595,
                  "align_len": 603,
                  "gaps": 16,
                  "qseq": "SSAVTPAKLQQWLDERLPAGLVFKNMNLDEPNIFSLLHEPNFAKWVQYADDLSAKSSHKESSVISTLTSLHGDKVVYDTIQAAKLYPQLSELALKLEKDQIRFWIATRKDPSVVFEALNLNWAGISIFPKPEFSAWLKYVDDVNARHPKEAPLSIIPTLKQRFSRGDEAGTDVLLKLIANGKATTEAKTVANKVESALFDFWLNSRETPDKVMDAFKYGTTTQAFLGSPRWKE-----WERYLSAYNARYPEKKATAIETLTRKYGDAQLLDTLIGASSKGETKTLAAKLQAQQFDRWMNLKESPLDVYNRLRSSYGDTAFFNEPQLNVWVSYMNVFVDKNPSKVDKMFLELGDTFGDMRLFRVLGEAKKFPNLESTATKLQMEKASTLFASGKSPEGIFKVLALDNVGDDILSNTLFHKWLAYLQKFNKEHPNNQESWFDMLRISYQPFGVERIIETGRKNPLTRLMAEKVENAYHNYWLDIKMEPKTAFRSLHLDESGEKLLADPKFNTWVQYLKTFNDRYPNEKTTVIDGLRDNSHDIALLRMFSAAKNDPSTEKLATDLQSALILKWQDAKKTPEELKRVFVGVPAADEMLDRYIKLLA",
                  "hseq": "TSKVTPEKLENWLKQGKSADVVFERLHLHAVG-RRLFNEPQFNAWVQYADELSVKIPG--MSAISTLTRQYGDEVLFRMIETAKKSSDTESLATKLETQQMQHWLRSRKDPDEVFHLFEVDNLWGNILKKTEFTAWSKYVDNLNTNYPEE-PMWMYATLSKRYD------DEVLFKMIKEAKLVEEYKTIAIKLEDEWFQVGLQRRKIPYKALIDLGLGKSRNTLVGQLMDEKSLANIWVKYLQAFNMRYPDQKTTTIQSLTNSFGDVDVTTMLHTAKMDIWTRNLASQLEVAQVKMWLDSGKTTDDVFKLLKLDKQAISFQNKVLLNTWISYINAFIKENPNKKITLFSALEIRFKDRQLNEILNVAKKFPGMESIATKIQTVNIQPLFARNESPRHVFTLLGLNDEGDHILSSPLFQTWMKYVEDFNKLNPKKQESWFDPLRIEYE-YGGTRIVEMALQNPSTVQIGKKVEREWLNFWLDREKLPKDVFNFLELDKAGEKALTDRKFNAWIKYLDLFNERFPGSKTTMIDGLRASNNDLVLLRMFDTAKTDPSTEKVVAYLENELVHKWLVEKVPPTLLYNKVGHIKSSGEMIERYIKKLA",
                  "midline": "+S VTP KL+ WL +   A +VF+ ++L       L +EP F  WVQYAD+LS K      S ISTLT  +GD+V++  I+ AK       LA KLE  Q++ W+ +RKDP  VF    ++    +I  K EF+AW KYVD++N  +P+E P+ +  TL +R+        +VL K+I   K   E KT+A K+E   F   L  R+ P K +     G +    +G    ++     W +YL A+N RYP++K T I++LT  +GD  +   L  A     T+ LA++L+  Q   W++  ++  DV+  L+      +F N+  LN W+SY+N F+ +NP+K   +F  L   F D +L  +L  AKKFP +ES ATK+Q      LFA  +SP  +F +L L++ GD ILS+ LF  W+ Y++ FNK +P  QESWFD LRI Y+ +G  RI+E   +NP T  + +KVE  + N+WLD +  PK  F  L LD++GEK L D KFN W++YL  FN+R+P  KTT+IDGLR +++D+ LLRMF  AK DPSTEK+   L++ L+ KW   K  P  L      + ++ EM++RYIK LA"
                },
                {
                  "num": 2,
                  "bit_score": 198.749,
                  "score": 504,
                  "evalue": 7.41019e-51,
                  "identity": 127,
                  "positive": 243,
                  "query_from": 166,
                  "query_to": 650,
                  "hit_from": 3,
                  "hit_to": 482,
                  "align_len": 490,
                  "gaps": 15,
                  "qseq": "LALKLEKDQIRFWIATRKDPSVVFEALNLNWAGISIFPKPEFSAWLKYVDDVNARHPKEAPLSIIPTLKQRFSRGDEAGTDVLLKLIANGKATTEAKTVANKVESALFDFWLNSRETPDKVMDAFKYGTTTQAFLGSPRWKEWERYLSAYNARYPEKKATAIETLTRKYGDAQLLDTLIGASSKGETKTLAAKLQAQQFDRWMNLKESP----LDV-YNRLRSSYGDTAFFNEPQLNVWVSYMNVFVDKNPSKVDKMFLELGDTFGDMRLFRVLGEAKKFPNLESTATKLQMEKASTLFASGKSPEGIFKVLALDNVGDDILSNTLFHKWLAYLQKFNKEHPNNQESWFDMLRISYQPFGVERIIETGRKNPLTRLMAEKVENAYHNYWLDIKMEPKTAFRSLHLDESGEKLLADPKFNTWVQYLKTFNDRYPNEKTTVIDGLRDNSHDIALLRMFSAAKNDPSTEKLATDLQSALILKWQDAKKTPEEL",
                  "hseq": "LTSKVTPEKLENWLKQGKSADVVFERLHLHAVGRRLFNEPQFNAWVQYADELSVKIP---GMSAISTLTRQY------GDEVLFRMIETAKKSSDTESLATKLETQQMQHWLRSRKDPDEVFHLFEVDNLWGNILKKTEFTAWSKYVDNLNTNYPEEPMWMYATLSKRYDDEVLFKMIKEAKLVEEYKTIAIKLEDEWFQVGLQRRKIPYKALIDLGLGKSRNTLVGQLMDEKSLANIWVKYLQAFNMRYPDQKTTTIQSLTNSFGDVDVTTMLHTAKMDIWTRNLASQLEVAQVKMWLDSGKTTDDVFKLLKLDKQAISFQNKVLLNTWISYINAFIKENPNKKITLFSALEIRFKDRQLNEILNVAKKFPGMESIATKIQTVNIQPLFARNESPRHVFTLLGLNDEGDHILSSPLFQTWMKYVEDFNKLNPKKQESWFDPLRI-EYEYGGTRIVEMALQNPSTVQIGKKVEREWLNFWLDREKLPKDV",
                  "midline": "L  K+  +++  W+   K   VVFE L+L+  G  +F +P+F+AW++Y D+++ + P    +S I TL +++      G +VL ++I   K +++ +++A K+E+     WL SR+ PD+V   F+        L    +  W +Y+   N  YPE+      TL+++Y D  L   +  A    E KT+A KL+ + F   +  ++ P    +D+   + R++        +   N+WV Y+  F  + P +       L ++FGD+ +  +L  AK      + A++L++ +      SGK+ + +FK+L LD       +  L + W++Y+  F KE+PN + + F  L I ++   +  I+   +K P    +A K++             P+  F  L L++ G+ +L+ P F TW++Y++ FN   P ++ +  D LR   ++    R+   A  +PST ++   ++   +  W D +K P+++"
                }
              ]
            },
            {
              "num": 61,
              "description": [
                {
                  "id": "gb|KAK1935674.1|",
                  "accession": "KAK1935674",
                  "title": "hypothetical protein P3T76_010369 [Phytophthora citrophthora]",
                  "taxid": 4793,
                  "sciname": "Phytophthora citrophthora"
                }
              ],
              "len": 564,
              "hsps": [
                {
                  "num": 1,
                  "bit_score": 430.639,
                  "score": 1106,
                  "evalue": 2.44777e-139,
                  "identity": 233,
                  "positive": 340,
                  "query_from": 100,
                  "query_to": 667,
                  "hit_from": 1,
                  "hit_to": 559,
                  "align_len": 573,
                  "gaps": 19,
                  "qseq": "MNLDEPNIFSLLHEPNFAKWVQYADDLSAKSSHKESSVISTLTSLHGDKVVYDTIQAAKLYPQLSELALKLEKDQIRFWIATRKDPSVVFEALNLNWAGISIFPKPEFSAWLKYVDDVNARHPKEAPLSIIPTLKQRFSRGDEAGTDVLLKLIANGKATTEAKTVANKVESALFDFWLNSRETPDKVMDAFKYGTTTQAFLGSPRWKEWERYLSAYNARYPEKKATAIETLTRKYGDAQLLDTLIGASSKGETKTLAAKLQAQQFDRWMNLKESPLDVYNRL----RSSYGDTAFFNEPQLNVWVSYMNVFVDKNPSKVDKMFLELGDTFGDMRLFRVLGEAKKFPNLESTATKLQMEKASTLFASGKSPEGIFKVLALDNVGDDILSNTLFHKWLAYLQKFNKEHPNNQESWFDMLRISYQPFGVERIIETGRKNPLTRLMAEKVENAYHNYW-LDIKMEPKTAFRSLHLDESGEKLLADPKFNTWVQYLKTFNDRYPNEKTTVIDGLRDNSHDIALLRMFSAAKNDPSTEKLATDLQSALILKWQDAKKTPEELKRVFVGVPAADEMLDRY",
                  "hseq": "MNLENTGLLKLFKSPQFLRWLQYADDLSA--AGKGASPISVLSTKYGDEKLYQMIEWAKKETSTKALGARLQKEQLEYWIKVGKDPDEVFKLYSLNYAGWRFLSEPQFSAWTKYVDELNAKN-EGAMVSIIPTLRKHFSDDD------LFKIALAAKRSEETEAMGTKLEDAFVQFWIQRKETPDNVLVQLGLKRSTETLLENPLLNTLTKYTEVYNVKYAAKKTTVVETLTRTFDDETVAKLLVAGREKSTTKKIAKQFQADQLEMWLNSGQSVDDVYKLLNIPSRRLVGD--FDNLKLFNTWVTYMNAVSVKNPEKISAMFSTLTPTFRDRPMMQILEAANKFPSMEKAATKLQLEKAQSIFSTGVSPYDAFKLVALDNVGDSVLGSPLFKKWMNYVEDFNKKNPAEKKSWFLPLRTNYQGYDLDTIIDKGMKDPSTMKLAQLVEKERMEEWFVRWKYPPNSAFRNLHLDKAGEKVFSSPKFELWLKYLDDWNKAYPSEKVAMIDGFRANYYDLNLVPMLGMAEKVPSTNKLASQLKDALVDKWVAKKVSPSQVKYWLNGIAYSD---DRY",
                  "midline": "MNL+   +  L   P F +W+QYADDLSA  + K +S IS L++ +GD+ +Y  I+ AK       L  +L+K+Q+ +WI   KDP  VF+  +LN+AG     +P+FSAW KYVD++NA++ + A +SIIPTL++ FS  D      L K+    K + E + +  K+E A   FW+  +ETPD V+       +T+  L +P      +Y   YN +Y  KK T +ETLTR + D  +   L+    K  TK +A + QA Q + W+N  +S  DVY  L    R   GD  F N    N WV+YMN    KNP K+  MF  L  TF D  + ++L  A KFP++E  ATKLQ+EKA ++F++G SP   FK++ALDNVGD +L + LF KW+ Y++ FNK++P  ++SWF  LR +YQ + ++ II+ G K+P T  +A+ VE      W +  K  P +AFR+LHLD++GEK+ + PKF  W++YL  +N  YP+EK  +IDG R N +D+ L+ M   A+  PST KLA+ L+ AL+ KW   K +P ++K    G+  +D   DRY"
                }
              ]
            },
            {
              "num": 62,
              "description": [
                {
                  "id": "gb|KAJ8571893.1|",
                  "accession": "KAJ8571893",
                  "title": "hypothetical protein ON010_g4940 [Phytophthora cinnamomi]",
                  "taxid": 4785,
                  "sciname": "Phytophthora cinnamomi"
                }
              ],
              "len": 675,
              "hsps": [
                {
                  "num": 1,
                  "bit_score": 433.721,
                  "score": 1114,
                  "evalue": 4.84578e-139,
                  "identity": 256,
                  "positive": 384,
                  "query_from": 5,
                  "query_to": 677,
                  "hit_from": 14,
                  "hit_to": 673,
                  "align_len": 678,
                  "gaps": 23,
                  "qseq": "FLTAVAFVITSVSVDASVAKDPRGHAPNRTEVDTVNASSSTRLLRKNSTVDL--VGEERAPSI--VENIKALVKSSAVTPAKLQQWLDERLPAGLVFKNMNLDEPNIFSLLHEPNFAKWVQYADDLSAKSSHKESSVISTLTSLHGDKVVYDTIQAAKLYPQLSELALKLEKDQIRFWIATRKDPSVVFEALNLNWAGISIFPKPEFSAWLKYVDDVNARHPKEAPLSIIPTLKQRFSRGDEAGTDVLLKLIANGKATTEAKTVANKVESALFDFWLNSRETPDKVMDAFKYGTTTQAFLGSPRWKEWERYLSAYNARYPEKKATAIETLTRKYGDAQLLDTLIGASSKGETKTLAAKLQAQQFDRWMNLKESPLDVYNRLR-SSYGDTAFFNEPQLNVWVSYMNVFVDKNPSKVDKMFLELGDTFGDMRLFRVLGEAKKFPNLESTATKLQMEKASTLFASGKSPEGIFKVLALDNVGDDILSNTLFHKWLAYLQKFNKEHPNNQESWFDMLRISYQPFGVERIIETGRKNPLTRLMAEKVENAYHNYWLDIKMEPKTAFRSLHLDESGEKLLADPKFNTWVQYLKTFNDRYPNEKTTVIDGLRDNSHDIALLRMFSAAKNDPSTEKLATDLQSALILKWQDAKKTPEELKRVFVGVPAADEMLDRYIKLLAVASST",
                  "hseq": "FVRPIAAVAPATSPNLLVSDWDHIHTASKISV------SGTRLLRTSTTDNDNDVEERVGPSLSFAEKVRTFFSSSKVTPERLKKWLDEGKSADVVFARMSLTKAGNW-LLYYDDFTQWLKYVDGLRAKNPAKETSAISRLTAYFGDATLYKMIDEGTKTSRTKGLATELQIEQMKLWVSVAKNPDDVFHFMELDKVKKDILSNPEFSAWAKYVDDFNAKYP-EKQASMIPTLLKSYNDA------TLFRMSETAMSVEGTKSIATKLQDQLIRVWLNSRKSPDEALEKLGLGMARNSLLEHPFFSSWLKYTNAYSTKYPQEESTVIKTLTRRFGDTNVVRILGAAVSKDATRSIATKLESAQLEMWFRNGKSVDDVREWLRIDDIGD--FTGIPLLNTWVSYLNVVLKENPGKATELLTKLETHFTDKPFNQILQAAMKFPSMESAATKIQAEKIKGYLASNQNPVQVFKWLDLDNVGNGLFSDPLFTKWMKYAKDFKKKNSKYQESWFTPIHMHYNDY--EGMIERAKNNPSTTKLAKLLEREQSKYWLDEKHLPQHVFEFLTLDSAYKKTLASPTFKTWAKYLNDFNRRYPKDKTTMIDGLRANYNDRELLEIFNTAKKESNTEKLAMNLESALVNKWVAEKKPLADLKTDFDHLGFADGLLERYAKKVKALSGT",
                  "midline": "F+  +A V  + S +  V+     H  ++  V      S TRLLR ++T +   V E   PS+   E ++    SS VTP +L++WLDE   A +VF  M+L +   + LL+  +F +W++Y D L AK+  KE+S IS LT+  GD  +Y  I       +   LA +L+ +Q++ W++  K+P  VF  + L+     I   PEFSAW KYVDD NA++P E   S+IPTL + ++         L ++     +    K++A K++  L   WLNSR++PD+ ++    G    + L  P +  W +Y +AY+ +YP++++T I+TLTR++GD  ++  L  A SK  T+++A KL++ Q + W    +S  DV   LR    GD  F   P LN WVSY+NV + +NP K  ++  +L   F D    ++L  A KFP++ES ATK+Q EK     AS ++P  +FK L LDNVG+ + S+ LF KW+ Y + F K++   QESWF  + + Y  +  E +IE  + NP T  +A+ +E     YWLD K  P+  F  L LD + +K LA P F TW +YL  FN RYP +KTT+IDGLR N +D  LL +F+ AK + +TEKLA +L+SAL+ KW   KK   +LK  F  +  AD +L+RY K +   S T"
                }
              ]
            },
            {
              "num": 63,
              "description": [
                {
                  "id": "gb|KAE9040118.1|",
                  "accession": "KAE9040118",
                  "title": "hypothetical protein PR002_g5127 [Phytophthora rubi]",
                  "taxid": 129364,
                  "sciname": "Phytophthora rubi"
                },
                {
                  "id": "gb|KAE9049106.1|",
                  "accession": "KAE9049106",
                  "title": "hypothetical protein PR001_g3579 [Phytophthora rubi]",
                  "taxid": 129364,
                  "sciname": "Phytophthora rubi"
                }
              ],
              "len": 584,
              "hsps": [
                {
                  "num": 1,
                  "bit_score": 429.869,
                  "score": 1104,
                  "evalue": 1.20951e-138,
                  "identity": 234,
                  "positive": 346,
                  "query_from": 110,
                  "query_to": 677,
                  "hit_from": 24,
                  "hit_to": 584,
                  "align_len": 571,
                  "gaps": 13,
                  "qseq": "LLHEPNFAKWVQYADDLSAKSSHKESSVISTLTSLHGDKVVYDTIQAAKLYPQLSELALKLEKDQIRFWIATRKDPSVVFEALNLNWAGISIFPKPEFSAWLKYVDDVNARHPKEAPLSIIPTLKQRFSRGDEAGTDVLLKLIANGKATTEAKTVANKVESALFDFWLNSRETPDKVMDAFKYGTTTQAFLGSPRWKEWERYLSAYNARYPEKKATAIETLTRKYGDAQLLDTLIGASSKGETKTLAAKLQAQQFDRWMNLKESPLDVYN--RLRSSYGDTAFFNEPQLNVWVSYMNVFVDKNPSKVDKMFLELGDTFGDMRLFRVLGEAKKFPNLESTATKLQMEKASTLFASGKSPEGIFKVLALDNVGDDILSNTLFHKWLAYLQKFNKEHPNNQESWFDMLRISYQPFGVERIIETGRKNPLTRLMAEKVENAYHNYWLDIKMEPKTAFRSLHLDESGEKLLADPKFNTWVQYLKTFNDRYPNEKTTVIDGLRDNSHDIALLRMFSAAKNDPSTEKLATDLQSALILKWQDAKKTPEELKRVFVGVPAADEMLDRYI-KLLAVASST",
                  "hseq": "LLYRPQFTDWLKYVDDLSAKNPTKGTSAFSTLTAQYGDAALYKMIEEAANFAGPKDLATKLQKELMQHWIATAKSPDDVFHAMSLDKVKHNILSNPEFTAWAKYADDFNAKHPEKSAL-MAPTLSKYYS--DHA----LVKMTQLAISGGESKSIATKVQDALVHLWLSSRKKPDDALIELGLGRTVDTLMESPLFNIWLAYMNAYSTKYPQEKSAAIEALTRTFSDIKVARMLAKAKTTEATRTIAKQLEIAQLEMWLSGGKSVDDILGLLGLRTIFD---FTGVPLFNTWVSYMNMYLKENPGQATTLLTMLETRFKDRALNQILLASMKFPSMEKAAITIQTKKIQGYVANNESPVKVFTWLNLDNVGDNLLIDPLFTKWMKYVKDFNKNNPKHQESWFTPIRMKYNPDPITRMIKTAMNDPSTVKIAKLVERERSKRWLDEKDPPRNVFRFLDLSKAGDKTLASSDFKIWSKYLNDFNQRYPDEKTTMIDGLMANNIERTLLRMFDVAKKDPSTDKLATNLQNALINKWIVEKKKPAYLKEMLYGVPTSDEMIARYVEKLDALSGNT",
                  "midline": "LL+ P F  W++Y DDLSAK+  K +S  STLT+ +GD  +Y  I+ A  +    +LA KL+K+ ++ WIAT K P  VF A++L+    +I   PEF+AW KY DD NA+HP+++ L + PTL + +S  D A    L+K+     +  E+K++A KV+ AL   WL+SR+ PD  +     G T    + SP +  W  Y++AY+ +YP++K+ AIE LTR + D ++   L  A +   T+T+A +L+  Q + W++  +S  D+     LR+ +    F   P  N WVSYMN+++ +NP +   +   L   F D  L ++L  + KFP++E  A  +Q +K     A+ +SP  +F  L LDNVGD++L + LF KW+ Y++ FNK +P +QESWF  +R+ Y P  + R+I+T   +P T  +A+ VE      WLD K  P+  FR L L ++G+K LA   F  W +YL  FN RYP+EKTT+IDGL  N+ +  LLRMF  AK DPST+KLAT+LQ+ALI KW   KK P  LK +  GVP +DEM+ RY+ KL A++ +T"
                },
                {
                  "num": 2,
                  "bit_score": 160.614,
                  "score": 405,
                  "evalue": 1.59485e-37,
                  "identity": 114,
                  "positive": 214,
                  "query_from": 83,
                  "query_to": 556,
                  "hit_from": 89,
                  "hit_to": 553,
                  "align_len": 476,
                  "gaps": 13,
                  "qseq": "LQQWLDERLPAGLVFKNMNLDEPNIFSLLHEPNFAKWVQYADDLSAKSSHKESSVISTLTSLHGDKVVYDTIQAAKLYPQLSELALKLEKDQIRFWIATRKDPSVVFEALNLNWAGISIFPKPEFSAWLKYVDDVNARHPKEAPLSIIPTLKQRFSRGDEAGTDV-LLKLIANGKATTEAKTVANKVESALFDFWLNSRETPDKVMDAFKYGTTTQAFLGSPRWKEWERYLSAYNARYPEKKATAIETLTRKYGDAQLLDTLIGASSKGETKTLAAKLQAQQFDRWMNLKESPLDVYNRLR-SSYGDTAFFNEPQLNVWVSYMNVFVDKNPSKVDKMFLELGDTFGDMRLFRVLGEAKKFPNLESTATKLQMEKASTLFASGKSPEGIFKVLALDNVGDDILSNTLFHKWLAYLQKFNKEHPNNQESWFDMLRISYQPFGVERIIETGRKNPLTRLMAEKVENAYHNYWLDIKMEP",
                  "hseq": "MQHWIATAKSPDDVFHAMSLDKVK-HNILSNPEFTAWAKYADDFNAKHPEKSALMAPTLSKYYSDHALVKMTQLAISGGESKSIATKVQDALVHLWLSSRKKPDDALIELGLGRTVDTLMESPLFNIWLAYMNAYSTKYPQEKS-AAIEALTRTFS-------DIKVARMLAKAKTTEATRTIAKQLEIAQLEMWLSGGKSVDDILGLLGLRTIFD-FTGVPLFNTWVSYMNMYLKENPGQATTLLTMLETRFKDRALNQILLASMKFPSMEKAAITIQTKKIQGYVANNESPVKVFTWLNLDNVGDNLLI-DPLFTKWMKYVKDFNKNNPKHQESWFTPIRMKYNPDPITRMIKTAMNDPSTVKIAKLVERERSKRWLDEKDPPRNVFRFLDLSKAGDKTLASSDFKIWSKYLNDFNQRYPDEKTTMIDGLMANNIERTLLRMFDVAKKDPSTDKLATNLQNALINKWIVEKKKP",
                  "midline": "+Q W+        VF  M+LD+    ++L  P F  W +YADD +AK   K + +  TL+  + D  +    Q A    +   +A K++   +  W+++RK P      L L     ++   P F+ WL Y++  + ++P+E   + I  L + FS       D+ + +++A  K T   +T+A ++E A  + WL+  ++ D ++      T    F G P +  W  Y++ Y    P +  T +  L  ++ D  L   L+ +      +  A  +Q ++   ++   ESP+ V+  L   + GD     +P    W+ Y+  F   NP   +  F  +   +    + R++  A   P+    A  ++ E++         P  +F+ L L   GD  L+++ F  W  YL  FN+ +P+ + +  D L  +     + R+ +  +K+P T  +A  ++NA  N W+  K +P"
                },
                {
                  "num": 3,
                  "bit_score": 142.51,
                  "score": 358,
                  "evalue": 2.82109e-31,
                  "identity": 84,
                  "positive": 134,
                  "query_from": 383,
                  "query_to": 658,
                  "hit_from": 17,
                  "hit_to": 300,
                  "align_len": 284,
                  "gaps": 8,
                  "qseq": "SSYGDTAFFNEPQLNVWVSYMNVFVDKNPSKVDKMFLELGDTFGDMRLFRVLGEAKKFPNLESTATKLQMEKASTLFASGKSPEGIFKVLALDNVGDDILSNTLFHKWLAYLQKFNKEHPNNQESWFDMLRISYQPFGVERIIETGRKNPLTRLMAEKVENAYHNYWLDIKMEPKTAFRSLHLDESGEKLLADPKFNTWVQYLKTFNDRYPNEKTTVIDGLRDNSHDIALLRMFSAAKNDPSTEKLATDLQSALILKWQDAKKTPEELKRV--------FVGVP",
                  "hseq": "SSQGKNWLLYRPQFTDWLKYVDDLSAKNPTKGTSAFSTLTAQYGDAALYKMIEEAANFAGPKDLATKLQKELMQHWIATAKSPDDVFHAMSLDKVKHNILSNPEFTAWAKYADDFNAKHPEKSALMAPTLSKYYSDHALVKMTQLAISGGESKSIATKVQDALVHLWLSSRKKPDDALIELGLGRTVDTLMESPLFNIWLAYMNAYSTKYPQEKSAAIEALTRTFSDIKVARMLAKAKTTEATRTIAKQLEIAQLEMWLSGGKSVDDILGLLGLRTIFDFTGVP",
                  "midline": "SS G       PQ   W+ Y++    KNP+K    F  L   +GD  L++++ EA  F   +  ATKLQ E      A+ KSP+ +F  ++LD V  +ILSN  F  W  Y   FN +HP         L   Y    + ++ +       ++ +A KV++A  + WL  + +P  A   L L  + + L+  P FN W+ Y+  ++ +YP EK+  I+ L     DI + RM + AK   +T  +A  L+ A +  W    K+ +++  +        F GVP"
                }
              ]
            },
            {
              "num": 64,
              "description": [
                {
                  "id": "gb|KAE9334190.1|",
                  "accession": "KAE9334190",
                  "title": "hypothetical protein PR003_g13645 [Phytophthora rubi]",
                  "taxid": 129364,
                  "sciname": "Phytophthora rubi"
                }
              ],
              "len": 584,
              "hsps": [
                {
                  "num": 1,
                  "bit_score": 429.483,
                  "score": 1103,
                  "evalue": 1.70749e-138,
                  "identity": 234,
                  "positive": 346,
                  "query_from": 110,
                  "query_to": 677,
                  "hit_from": 24,
                  "hit_to": 584,
                  "align_len": 571,
                  "gaps": 13,
                  "qseq": "LLHEPNFAKWVQYADDLSAKSSHKESSVISTLTSLHGDKVVYDTIQAAKLYPQLSELALKLEKDQIRFWIATRKDPSVVFEALNLNWAGISIFPKPEFSAWLKYVDDVNARHPKEAPLSIIPTLKQRFSRGDEAGTDVLLKLIANGKATTEAKTVANKVESALFDFWLNSRETPDKVMDAFKYGTTTQAFLGSPRWKEWERYLSAYNARYPEKKATAIETLTRKYGDAQLLDTLIGASSKGETKTLAAKLQAQQFDRWMNLKESPLDVYN--RLRSSYGDTAFFNEPQLNVWVSYMNVFVDKNPSKVDKMFLELGDTFGDMRLFRVLGEAKKFPNLESTATKLQMEKASTLFASGKSPEGIFKVLALDNVGDDILSNTLFHKWLAYLQKFNKEHPNNQESWFDMLRISYQPFGVERIIETGRKNPLTRLMAEKVENAYHNYWLDIKMEPKTAFRSLHLDESGEKLLADPKFNTWVQYLKTFNDRYPNEKTTVIDGLRDNSHDIALLRMFSAAKNDPSTEKLATDLQSALILKWQDAKKTPEELKRVFVGVPAADEMLDRYI-KLLAVASST",
                  "hseq": "LLYRPQFTDWLKYVDDLSAKNPTKGTSAFSTLTAQYGDAALYKMIEEAANFAGPKDLATKLQKELMQHWIATAKSPDDVFHAMSLDKVKHNILSNPEFTAWAKYADDFNAKHPEKSAL-MAPTLSKYYS--DHA----LVKMTQLAISGGESKSIATKVQDALVHLWLSSRKKPDDALIELGLGRTVDTLMESPLFNIWLAYMNAYSTKYPQEKSAAIEALTRTFSDIKVARMLAKAKTTEATRTIAKQLEIAQLEMWLSGGKSVDDILGLLGLRTIFD---FTGVPLFNTWVSYMNMYLKENPGQAPTLLTMLETRFKDRALNQILLASMKFPSMEKAAITIQTKKIQGYVANNESPVKVFTWLNLDNVGDNLLIDPLFTKWMKYVKDFNKNNPKHQESWFTPIRMKYNPDPITRMIKTAMNDPSTVKIAKLVERERSKRWLDEKDPPRNVFRFLDLSKAGDKTLASSDFKIWSKYLNDFNQRYPDEKTTMIDGLMANNIERTLLRMFDVAKKDPSTDKLATNLQNALINKWIVEKKKPAYLKEMLYGVPTSDEMIARYVEKLDALSGNT",
                  "midline": "LL+ P F  W++Y DDLSAK+  K +S  STLT+ +GD  +Y  I+ A  +    +LA KL+K+ ++ WIAT K P  VF A++L+    +I   PEF+AW KY DD NA+HP+++ L + PTL + +S  D A    L+K+     +  E+K++A KV+ AL   WL+SR+ PD  +     G T    + SP +  W  Y++AY+ +YP++K+ AIE LTR + D ++   L  A +   T+T+A +L+  Q + W++  +S  D+     LR+ +    F   P  N WVSYMN+++ +NP +   +   L   F D  L ++L  + KFP++E  A  +Q +K     A+ +SP  +F  L LDNVGD++L + LF KW+ Y++ FNK +P +QESWF  +R+ Y P  + R+I+T   +P T  +A+ VE      WLD K  P+  FR L L ++G+K LA   F  W +YL  FN RYP+EKTT+IDGL  N+ +  LLRMF  AK DPST+KLAT+LQ+ALI KW   KK P  LK +  GVP +DEM+ RY+ KL A++ +T"
                },
                {
                  "num": 2,
                  "bit_score": 160.614,
                  "score": 405,
                  "evalue": 2.10442e-37,
                  "identity": 114,
                  "positive": 214,
                  "query_from": 83,
                  "query_to": 556,
                  "hit_from": 89,
                  "hit_to": 553,
                  "align_len": 476,
                  "gaps": 13,
                  "qseq": "LQQWLDERLPAGLVFKNMNLDEPNIFSLLHEPNFAKWVQYADDLSAKSSHKESSVISTLTSLHGDKVVYDTIQAAKLYPQLSELALKLEKDQIRFWIATRKDPSVVFEALNLNWAGISIFPKPEFSAWLKYVDDVNARHPKEAPLSIIPTLKQRFSRGDEAGTDV-LLKLIANGKATTEAKTVANKVESALFDFWLNSRETPDKVMDAFKYGTTTQAFLGSPRWKEWERYLSAYNARYPEKKATAIETLTRKYGDAQLLDTLIGASSKGETKTLAAKLQAQQFDRWMNLKESPLDVYNRLR-SSYGDTAFFNEPQLNVWVSYMNVFVDKNPSKVDKMFLELGDTFGDMRLFRVLGEAKKFPNLESTATKLQMEKASTLFASGKSPEGIFKVLALDNVGDDILSNTLFHKWLAYLQKFNKEHPNNQESWFDMLRISYQPFGVERIIETGRKNPLTRLMAEKVENAYHNYWLDIKMEP",
                  "hseq": "MQHWIATAKSPDDVFHAMSLDKVK-HNILSNPEFTAWAKYADDFNAKHPEKSALMAPTLSKYYSDHALVKMTQLAISGGESKSIATKVQDALVHLWLSSRKKPDDALIELGLGRTVDTLMESPLFNIWLAYMNAYSTKYPQEKS-AAIEALTRTFS-------DIKVARMLAKAKTTEATRTIAKQLEIAQLEMWLSGGKSVDDILGLLGLRTIFD-FTGVPLFNTWVSYMNMYLKENPGQAPTLLTMLETRFKDRALNQILLASMKFPSMEKAAITIQTKKIQGYVANNESPVKVFTWLNLDNVGDNLLI-DPLFTKWMKYVKDFNKNNPKHQESWFTPIRMKYNPDPITRMIKTAMNDPSTVKIAKLVERERSKRWLDEKDPPRNVFRFLDLSKAGDKTLASSDFKIWSKYLNDFNQRYPDEKTTMIDGLMANNIERTLLRMFDVAKKDPSTDKLATNLQNALINKWIVEKKKP",
                  "midline": "+Q W+        VF  M+LD+    ++L  P F  W +YADD +AK   K + +  TL+  + D  +    Q A    +   +A K++   +  W+++RK P      L L     ++   P F+ WL Y++  + ++P+E   + I  L + FS       D+ + +++A  K T   +T+A ++E A  + WL+  ++ D ++      T    F G P +  W  Y++ Y    P +  T +  L  ++ D  L   L+ +      +  A  +Q ++   ++   ESP+ V+  L   + GD     +P    W+ Y+  F   NP   +  F  +   +    + R++  A   P+    A  ++ E++         P  +F+ L L   GD  L+++ F  W  YL  FN+ +P+ + +  D L  +     + R+ +  +K+P T  +A  ++NA  N W+  K +P"
                },
                {
                  "num": 3,
                  "bit_score": 142.51,
                  "score": 358,
                  "evalue": 2.87406e-31,
                  "identity": 84,
                  "positive": 134,
                  "query_from": 383,
                  "query_to": 658,
                  "hit_from": 17,
                  "hit_to": 300,
                  "align_len": 284,
                  "gaps": 8,
                  "qseq": "SSYGDTAFFNEPQLNVWVSYMNVFVDKNPSKVDKMFLELGDTFGDMRLFRVLGEAKKFPNLESTATKLQMEKASTLFASGKSPEGIFKVLALDNVGDDILSNTLFHKWLAYLQKFNKEHPNNQESWFDMLRISYQPFGVERIIETGRKNPLTRLMAEKVENAYHNYWLDIKMEPKTAFRSLHLDESGEKLLADPKFNTWVQYLKTFNDRYPNEKTTVIDGLRDNSHDIALLRMFSAAKNDPSTEKLATDLQSALILKWQDAKKTPEELKRV--------FVGVP",
                  "hseq": "SSQGKNWLLYRPQFTDWLKYVDDLSAKNPTKGTSAFSTLTAQYGDAALYKMIEEAANFAGPKDLATKLQKELMQHWIATAKSPDDVFHAMSLDKVKHNILSNPEFTAWAKYADDFNAKHPEKSALMAPTLSKYYSDHALVKMTQLAISGGESKSIATKVQDALVHLWLSSRKKPDDALIELGLGRTVDTLMESPLFNIWLAYMNAYSTKYPQEKSAAIEALTRTFSDIKVARMLAKAKTTEATRTIAKQLEIAQLEMWLSGGKSVDDILGLLGLRTIFDFTGVP",
                  "midline": "SS G       PQ   W+ Y++    KNP+K    F  L   +GD  L++++ EA  F   +  ATKLQ E      A+ KSP+ +F  ++LD V  +ILSN  F  W  Y   FN +HP         L   Y    + ++ +       ++ +A KV++A  + WL  + +P  A   L L  + + L+  P FN W+ Y+  ++ +YP EK+  I+ L     DI + RM + AK   +T  +A  L+ A +  W    K+ +++  +        F GVP"
                }
              ]
            },
            {
              "num": 65,
              "description": [
                {
                  "id": "gb|KAK1943979.1|",
                  "accession": "KAK1943979",
                  "title": "hypothetical protein P3T76_005375 [Phytophthora citrophthora]",
                  "taxid": 4793,
                  "sciname": "Phytophthora citrophthora"
                }
              ],
              "len": 657,
              "hsps": [
                {
                  "num": 1,
                  "bit_score": 429.483,
                  "score": 1103,
                  "evalue": 1.63297e-137,
                  "identity": 239,
                  "positive": 373,
                  "query_from": 40,
                  "query_to": 667,
                  "hit_from": 30,
                  "hit_to": 649,
                  "align_len": 635,
                  "gaps": 22,
                  "qseq": "NASSSTRLLRKNSTVD--LVGEERAPSIVENIKALVKSSAVTPAKLQQWLDERLPAGLVFKNMNLDEPNIFSLLHEPNFAKWVQYADDLSAKSSHKESSVISTLTSLHGDKVVYDTIQAAKLYPQLSELALKLEKDQIRFWIATRKDPSVVFEALNLNWAGISIFPKPEFSAWLKYVDDVNARHPKEAPLSIIPTLKQRFSRGDEAGTDVLLKLIANGKATTEAKTVANKVESALFDFWLNSRETPDKVMDAFKYGTTTQAFLGSPRWKEWERYLSAYNARYPEKKATAIETLTRKYGDAQLLDTLIGASSKG-ETKTLAAKLQAQQFDRWMNLKESPLDVYNRL----RSSYGDTAFFNEPQLNVWVSYMNVFVDKNPSKVDKMFLELGDTFGDMRLFRVLGEAKKFPNLESTATKLQMEKASTLFASGKSPEGIFKVLALDNVGDDILSNTLFHKWLAYLQKFNKEHPNNQESWFDMLRISYQPFGVERIIETGRKNPLTRLMAEKVENAYHNYWLDIKMEPKTAFRSLHLDESGEKLLADPKFNTWVQYLKTFNDRYPNEKTTVIDGLRDNSHDIALLRMFSAAKNDPSTEKLATDLQSALILKWQDAKKTPEELKRVFVGVPAADEMLDRY",
                  "hseq": "SATSTSRTLRTRYTLDEERTGTGISVSTSEKLTTLLKSSKVTDQQLRKWLQKGKSADDVFYRMKLAKTDTW-IFSNPLFSKWIQYADDLSATASGKGTSAISTLTAQYGDDKLYNMLKMGERHSDSKELASRLRADQVERWVKIRKDPSEVYKIYELNHAGGRLLRNPQFSSWAKYVDDLNSK--KEGAVSMIPTLRKFYSDAD------LFTMVEAAKSVDDLKSMGLKLENSFVQFWINDKQTPVKVLAELQLEATTKT-LESPLFSLLAKYTDVYNVKFPQTKTTMIETFTKTFGDEKVAKMLAAVKANDWKAKKIATELEAAQLQMWMRSWKSVDDVYNLLDLPTRQLVND--LHTNPLFNTWITYMRTFSAKNPDKMPQLLSTMAMQFTDRPMMQILQAVEKFPSMGSIAASLQLRKAENIFTTGISPFRAFRLTSLDTVGDSVLSSPLFTKWMSYVDDFNRKNPTKEVSWFLPLRANYE---VNKVIETARKNPKTLKIADMVESEQMKEWLTMQKPPKYVFHFLNLDQAGDKTFSSPDFKLWVKYLDDFNQKYPAEKTSMIESIRANYKDILLMPILHEAAKIPKTEKLAKNLQNALTDKWVDEKVTVEKLKGMFGHMPSSNTWIEQY",
                  "midline": "+A+S++R LR   T+D    G   + S  E +  L+KSS VT  +L++WL +   A  VF  M L + + + +   P F+KW+QYADDLSA +S K +S ISTLT+ +GD  +Y+ ++  + +    ELA +L  DQ+  W+  RKDPS V++   LN AG  +   P+FS+W KYVDD+N++  KE  +S+IPTL++ +S  D      L  ++   K+  + K++  K+E++   FW+N ++TP KV+   +   TT+  L SP +    +Y   YN ++P+ K T IET T+ +GD ++   L    +   + K +A +L+A Q   WM   +S  DVYN L    R    D      P  N W++YM  F  KNP K+ ++   +   F D  + ++L   +KFP++ S A  LQ+ KA  +F +G SP   F++ +LD VGD +LS+ LF KW++Y+  FN+++P  + SWF  LR +Y+   V ++IET RKNP T  +A+ VE+     WL ++  PK  F  L+LD++G+K  + P F  WV+YL  FN +YP EKT++I+ +R N  DI L+ +   A   P TEKLA +LQ+AL  KW D K T E+LK +F  +P+++  +++Y"
                }
              ]
            },
            {
              "num": 66,
              "description": [
                {
                  "id": "gb|ETL87950.1|",
                  "accession": "ETL87950",
                  "title": "hypothetical protein L917_12945 [Phytophthora nicotianae]",
                  "taxid": 4792,
                  "sciname": "Phytophthora nicotianae"
                }
              ],
              "len": 610,
              "hsps": [
                {
                  "num": 1,
                  "bit_score": 427.557,
                  "score": 1098,
                  "evalue": 2.04607e-137,
                  "identity": 242,
                  "positive": 345,
                  "query_from": 65,
                  "query_to": 671,
                  "hit_from": 3,
                  "hit_to": 602,
                  "align_len": 609,
                  "gaps": 11,
                  "qseq": "IVENIKALVKSSAVTPAKLQQWLDERLPAGLVFKNMNLDEPNIFSLLHEPNFAKWVQYADDLSAKSSHKESSVISTLTSLHGDKVVYDTIQAAKLYPQLSELALKLEKDQIRFWIATRKDPSVVFEALNLNWAGIS-IFPKPEFSAWLKYVDDVNARHPKEAPLSIIPTLKQRFSRGDEAGTDVLLKLIANGKATTEAKTVANKVESALFDFWLNSRETPDKVMDAFKYGTTTQAFLGSPRWKEWERYLSAYNARYPEKKATAIETLTRKYGDAQLLDTLIGASSKGETKTLAAKLQAQQFDRWMNLKESPLDVYNRLRSSYGDTAFFNEPQLNVWVSYMNVFVDKNPSKVDKMFLELGDTFGDMR-LFRVLGEAKKFPNLESTATKLQMEKASTLFASGKSPEGIFKVLALDNVGDDILSNTLFHKWLAYLQKFNKEHPNNQESWFDMLRISYQPFGVERIIETGRKNPLTRLMAEKVENAYHNYWLDIKMEPKTAFRSLHLDESGEKLLADPKFNTWVQYLKTFNDRYPNEKTTVIDGLRDNSHDIALLRMFSAAKNDPSTEKLATDLQSALILKWQDAKKTPEELKRVFVGVPAADEMLDRYIKLL",
                  "hseq": "IIEKFKSLVTTSIVTPEKLQSWLDKRKSAATVFTRMRLKKSE--SLFSEPQFSAWIRYVDDLN-KLSKEEVSAVSILIAHYGDEILYEMILKAKEVAGMERLAARLQAEQMKHWIINRKNPDEVYELFHLHWPLLSSVLINPNFPAWVKYVDDLNAKHP-EAHISTISTLRKQQGLNDP----ILVHLIGEAKAVEGFKSAATKVEDDLIDAWLNAAKSPDNALAELGFSTATYNILGNPALDTWIKYTDAFNRKYPDKGTTMFETFVRMYGEDKLALMVTAAKKNENTDDIARELESALLKKWLSSGKTIDDVYWILRLYLSRYDFSDRSNLSIWVSYLNTVVTDNPSKVSEVFTYLKKNSETHKALLRILAIARKFPKLESAAAKLQMETLQQIFASGISPDKVFRLLGFD-IGHNILSKPLFKEWMDYAIGFYKENTKKQESWFKVLRTYYADVDITSMINKAMQNPSTVEIARKTESAWIKHHLDAQTTPAKMFAMFRLHGAGHETLASTEFAKWVSYLNEFNKRYPHQKETIIEGLRANYIDRVLVPLLSSAKQNSRTEKLAAKLQDDLINHWLAAKLEPATLVSNLGKVESADEMIQRFGKKL",
                  "midline": "I+E  K+LV +S VTP KLQ WLD+R  A  VF  M L +    SL  EP F+ W++Y DDL+ K S +E S +S L + +GD+++Y+ I  AK    +  LA +L+ +Q++ WI  RK+P  V+E  +L+W  +S +   P F AW+KYVDD+NA+HP EA +S I TL+++    D     +L+ LI   KA    K+ A KVE  L D WLN+ ++PD  +    + T T   LG+P    W +Y  A+N +YP+K  T  ET  R YG+ +L   +  A     T  +A +L++    +W++  ++  DVY  LR       F +   L++WVSY+N  V  NPSKV ++F  L       + L R+L  A+KFP LES A KLQME    +FASG SP+ +F++L  D +G +ILS  LF +W+ Y   F KE+   QESWF +LR  Y    +  +I    +NP T  +A K E+A+  + LD +  P   F    L  +G + LA  +F  WV YL  FN RYP++K T+I+GLR N  D  L+ + S+AK +  TEKLA  LQ  LI  W  AK  P  L      V +ADEM+ R+ K L"
                }
              ]
            },
            {
              "num": 67,
              "description": [
                {
                  "id": "gb|OWZ06972.1|",
                  "accession": "OWZ06972",
                  "title": "Avirulence (Avh) protein [Phytophthora megakarya]",
                  "taxid": 4795,
                  "sciname": "Phytophthora megakarya"
                }
              ],
              "len": 600,
              "hsps": [
                {
                  "num": 1,
                  "bit_score": 424.861,
                  "score": 1091,
                  "evalue": 1.79017e-136,
                  "identity": 243,
                  "positive": 354,
                  "query_from": 75,
                  "query_to": 677,
                  "hit_from": 2,
                  "hit_to": 600,
                  "align_len": 611,
                  "gaps": 20,
                  "qseq": "SSAVTPAKLQQWLDERLPAGLVFKNMNLDEPNIFSLLHEPNFAKWVQYADDLSAKSSHKESSVISTLTSLHGDKVVYDTIQAAKLY-PQLSELALKLEKDQIRFWIATRKDPSVVFEALNLNWAGISIFPKPEFSAWLKYVDDVNARHPKEAPLSIIPTLKQRFSRGDEAGTDVLLKLIANGKATTEAKTVANKVESALFDFWLNSRETPDKVMDAFKYGTTTQAFLGSPRWKE-----WERYLSAYNARYPEKKATAIETLTRKYGDAQLLDTLIGASSKGETKTLAAKLQAQQFDRWMNLKESPLDVYNRLRSSYGDTA--FFNEPQLNVWVSYMNVFVDKNPSKVDKMFLELGDTFGDMRLFRVLGEAKKFPNLESTATKLQMEKASTLFASGKSPEGIFKVLALDNVGDDILSNTLFHKWLAYLQKFNKEHPNNQESWFDMLRISYQPFGVERIIETGRKNPLTRLMAEKVENAYHNYWLDIKMEPKTAFRSLHLDESGEKLLADPKFNTWVQYLKTFNDRYPNEKTTVIDGLRDNSHDIALLRMFSAAKNDPSTEKLATDLQSALILKWQDAKKTPEELKRVFVGVPAADEMLDRYIKLLAVASST",
                  "hseq": "SSKITPEKLEKWLEKGKSADVAFKRFHLDKPGNF-LFDKPHFAVWVGYADKLSTK--FPEMSAISTLTKHYGDDFLYQIIQRAKTRRPDMENLVLKLETEQMQRWLGARKDPDDLFRLFHLNMEGRTVFEKPDFITWTKYVDDLNIKHPEE-PIWMYSTLTKYFN------DDVLFQMTNVAKDSKKTNVIATKVEDDWIVAVLEKHKKPYQVLQNLGLGKTTDNLLKKIMLDDSLAITWVNYMELFNKRYPKEKTTMLETFTKAFGDDGVTKMLYIAKSDSLTKDLAAQMKSTQLKMWLDSGKTTDDVFKLLKLDEVVIVYHFRDEILFETWVSYINAFIKANPDKKDALFSSLQSRFTDRPFNKILNEAKRFPSMEITASKIQTDKIATYLANNKSPKYVFQLIGLRNEGSDLLGSPLFNAWMKYVKEFNKRNPNNQESWFDGLRYEHE-YGAVRTIDKAMKNPNTIEIAKKLEKEWLNVWLDSNTLPKTVFSLLDLKKPSEHVLADSKFKRWTTYLNAFNERYPDKHTTMIDGLLSYFNDGHLVRMFKTAKEDPHTEKLAISLENALLDKWMAEGLKPEKLEQILSRMDSA-EMIKRYAMKLAARSTS",
                  "midline": "SS +TP KL++WL++   A + FK  +LD+P  F L  +P+FA WV YAD LS K    E S ISTLT  +GD  +Y  IQ AK   P +  L LKLE +Q++ W+  RKDP  +F   +LN  G ++F KP+F  W KYVDD+N +HP+E P+ +  TL + F+       DVL ++    K + +   +A KVE       L   + P +V+     G TT   L      +     W  Y+  +N RYP++K T +ET T+ +GD  +   L  A S   TK LAA++++ Q   W++  ++  DV+  L+         F +E     WVSY+N F+  NP K D +F  L   F D    ++L EAK+FP++E TA+K+Q +K +T  A+ KSP+ +F+++ L N G D+L + LF+ W+ Y+++FNK +PNNQESWFD LR  ++ +G  R I+   KNP T  +A+K+E  + N WLD    PKT F  L L +  E +LAD KF  W  YL  FN+RYP++ TT+IDGL    +D  L+RMF  AK DP TEKLA  L++AL+ KW      PE+L+++   + +A EM+ RY   LA  S++"
                },
                {
                  "num": 2,
                  "bit_score": 170.629,
                  "score": 431,
                  "evalue": 7.23743e-41,
                  "identity": 125,
                  "positive": 224,
                  "query_from": 166,
                  "query_to": 648,
                  "hit_from": 1,
                  "hit_to": 481,
                  "align_len": 497,
                  "gaps": 30,
                  "qseq": "LALKLEKDQIRFWIATRKDPSVVFEALNLNWAGISIFPKPEFSAWLKYVDDVNARHPKEAPLSIIPTLKQRFSRGDEAGTDVLLKLIANGKATT-EAKTVANKVESALFDFWLNSRETPDKVMDAFKYGTTTQAFLGSPRWKEWERYLSAYNARYPEKKATAIETLTRKYGDAQLLDTLIGASSKGETKTLAAKLQAQQFDRWMNLKESPLDVYNRLRSSYGDTAFFNEPQLN-----VWVSYMNVFVDKNPSKVDKMFLELGDTFGDMRLFRVLGEAKKFPNLESTATKLQMEKASTLFASGKSPEGIFKVLALDNV------GDDILSNTLFHKWLAYLQKFNKEHPNNQESWFDML--RISYQPFGVERIIETGRKNPLTRLMAEKVENAYHNYWLDIKMEPKTAFRSLHLDESGEKLLADPKFNTWVQYLKTFNDRYPNEKTTVIDGLRDNSHDIALLRMFSAAKNDPSTEKLATDLQSALILKWQDAKKTPE",
                  "hseq": "MSSKITPEKLEKWLEKGKSADVAFKRFHLDKPGNFLFDKPHFAVWVGYADKLSTKFPE---MSAISTLTKHY------GDDFLYQIIQRAKTRRPDMENLVLKLETEQMQRWLGARKDPDDLFRLFHLNMEGRTVFEKPDFITWTKYVDDLNIKHPEEPIWMYSTLTKYFNDDVLFQMTNVAKDSKKTNVIATKVEDDWIVAVLEKHKKPYQVLQNLGLGKTTDNLLKKIMLDDSLAITWVNYMELFNKRYPKEKTTMLETFTKAFGDDGVTKMLYIAKSDSLTKDLAAQMKSTQLKMWLDSGKTTDDVFKLLKLDEVVIVYHFRDEI----LFETWVSYINAFIKANPDKKDALFSSLQSRFTDRPFN--KILNEAKRFPSMEITASKIQTDKIATYLANNKSPKYVFQLIGLRNEGSDLLGSPLFNAWMKYVKEFNKRNPNNQESWFDGLR-YEHEYGAVRTIDKAMKNPNTIEIAKKLEKEWLNVWLDSNTLPK",
                  "midline": "++ K+  +++  W+   K   V F+  +L+  G  +F KP F+ W+ Y D ++ + P+   +S I TL + +      G D L ++I   K    + + +  K+E+     WL +R+ PD +   F      +     P +  W +Y+   N ++PE+      TLT+ + D  L      A    +T  +A K++       +   + P  V   L           +  L+      WV+YM +F  + P +   M       FGD  + ++L  AK     +  A +++  +      SGK+ + +FK+L LD V       D+I    LF  W++Y+  F K +P+ +++ F  L  R + +PF   +I+   ++ P   + A K++      +L     PK  F+ + L   G  LL  P FN W++Y+K FN R PN + +  DGLR   H+   +R    A  +P+T ++A  L+   +  W D+   P+"
                }
              ]
            },
            {
              "num": 68,
              "description": [
                {
                  "id": "dbj|GMF30508.1|",
                  "accession": "GMF30508",
                  "title": "unnamed protein product [Phytophthora fragariaefolia]",
                  "taxid": 1490495,
                  "sciname": "Phytophthora fragariaefolia"
                }
              ],
              "len": 557,
              "hsps": [
                {
                  "num": 1,
                  "bit_score": 422.55,
                  "score": 1085,
                  "evalue": 2.96361e-136,
                  "identity": 228,
                  "positive": 326,
                  "query_from": 110,
                  "query_to": 672,
                  "hit_from": 1,
                  "hit_to": 556,
                  "align_len": 563,
                  "gaps": 7,
                  "qseq": "LLHEPNFAKWVQYADDLSAKSSHKESSVISTLTSLHGDKVVYDTIQAAKLYPQLSELALKLEKDQIRFWIATRKDPSVVFEALNLNWAGISIFPKPEFSAWLKYVDDVNARHPKEAPLSIIPTLKQRFSRGDEAGTDVLLKLIANGKATTEAKTVANKVESALFDFWLNSRETPDKVMDAFKYGTTTQAFLGSPRWKEWERYLSAYNARYPEKKATAIETLTRKYGDAQLLDTLIGASSKGETKTLAAKLQAQQFDRWMNLKESPLDVYNRLRSSYGDTAFFNEPQLNVWVSYMNVFVDKNPSKVDKMFLELGDTFGDMRLFRVLGEAKKFPNLESTATKLQMEKASTLFASGKSPEGIFKVLALDNVGDDILSNTLFHKWLAYLQKFNKEHPNNQESWFDMLRISYQPFGVERIIETGRKNPLTRLMAEKVENAYHNYWLDIKMEPKTAFRSLHLDESGEKLLADPKFNTWVQYLKTFNDRYPNEKTTVIDGLRDNSHDIALLRMFSAAKNDPSTEKLATDLQSALILKWQDAKKTPEELKRVFVGVPAADEMLDRYIKLLA",
                  "hseq": "MFHCDQLPKWLNYVDDLNKKST-KETSAISILSTHLGDATLYKMIEGAKFYPSTNDIAKTLEVKLWQLWVGTAKAPDDVFRLMEFDNVGMNLLRNAKFNSWSKYVDDFNARYPEKAT-SMIPTLSLQ-----HYDDRFIFSMAAAGVKVEAIENVATKLREQLIHVWLTSRKSPDDALVELGLGRASSKLFEDSLFADWVRYLDAYNANFPRHQSGMLDVFMRRFGNENTALVIRAAQVKDATRGVVTKLESAQLKIWQSNGKSVDDVANLLMIDGGAASFTGNPLVSPWVSYMNIFVAENPDKVKKLLSTLEARFKDGPLNQILLLAAKFPSMEAAVTKIQIAKIQGYLANNQSPEKVFKLLALDDVGDTILSNPLFKRWKDYVADFNNKHPGQRESWFETLYRHYGWFAVERMIDRAMQNPNTVNIAKSVEKEWHQYWLAQKQLPQNAFHFLGLKKSGDETLTHPKFQTWIEYLHDFNQLYPVQKTTMIDGLRANYNDINLLRIFDKAKKDPTTEKLATNLQSALIDKCVDEKIPLETLKGRFNHIPNSDEMIERYVKKLG",
                  "midline": "+ H     KW+ Y DDL+ KS+ KE+S IS L++  GD  +Y  I+ AK YP  +++A  LE    + W+ T K P  VF  +  +  G+++    +F++W KYVDD NAR+P++A  S+IPTL  +           +  + A G      + VA K+   L   WL SR++PD  +     G  +        + +W RYL AYNA +P  ++  ++   R++G+      +  A  K  T+ +  KL++ Q   W +  +S  DV N L    G  +F   P ++ WVSYMN+FV +NP KV K+   L   F D  L ++L  A KFP++E+  TK+Q+ K     A+ +SPE +FK+LALD+VGD ILSN LF +W  Y+  FN +HP  +ESWF+ L   Y  F VER+I+   +NP T  +A+ VE  +H YWL  K  P+ AF  L L +SG++ L  PKF TW++YL  FN  YP +KTT+IDGLR N +DI LLR+F  AK DP+TEKLAT+LQSALI K  D K   E LK  F  +P +DEM++RY+K L "
                },
                {
                  "num": 2,
                  "bit_score": 168.318,
                  "score": 425,
                  "evalue": 2.33244e-40,
                  "identity": 125,
                  "positive": 218,
                  "query_from": 84,
                  "query_to": 572,
                  "hit_from": 66,
                  "hit_to": 548,
                  "align_len": 492,
                  "gaps": 12,
                  "qseq": "QQWLDERLPAGLVFKNMNLDEPNIFSLLHEPNFAKWVQYADDLSAKSSHKESSVISTLTSLH-GDKVVYDTIQAAKLYPQLSELALKLEKDQIRFWIATRKDPSVVFEALNLNWAGISIFPKPEFSAWLKYVDDVNARHPKEAPLSIIPTLKQRFSRGDEAGTDVLLKLIANGKATTEAKTVANKVESALFDFWLNSRETPDKVMDAFKYGTTTQAFLGSPRWKEWERYLSAYNARYPEKKATAIETLTRKYGDAQLLDTLIGASSKGETKTLAAKLQAQQFDRWMNLKESPLDVYNRLR-SSYGDTAFFNEPQLNVWVSYMNVFVDKNPSKVDKMFLELGDTFGDMRLFRVLGEAKKFPNLESTATKLQMEKASTLFASGKSPEGIFKVLALDNVGDDILSNTLFHKWLAYLQKFNKEHPNNQESWFDMLRISYQPFGVERIIETGRKNPLTRLMAEKVENAYHNYWLDIKMEPKT-AFRSLHLDESGEKL",
                  "hseq": "QLWVGTAKAPDDVFRLMEFDNVGM-NLLRNAKFNSWSKYVDDFNARYPEKATSMIPTLSLQHYDDRFIFSMAAAGVKVEAIENVATKLREQLIHVWLTSRKSPDDALVELGLGRASSKLFEDSLFADWVRYLDAYNANFPRHQS-GMLDVFMRRFGNENTA------LVIRAAQVKDATRGVVTKLESAQLKIWQSNGKSVDDVANLLMIDGGAASFTGNPLVSPWVSYMNIFVAENPDKVKKLLSTLEARFKDGPLNQILLLAAKFPSMEAAVTKIQIAKIQGYLANNQSPEKVFKLLALDDVGDTILSN-PLFKRWKDYVADFNNKHPGQRESWFETLYRHYGWFAVERMIDRAMQNPNTVNIAKSVEKEWHQYWLAQKQLPQNAFHFLGLKKSGDETLTHPKFQTWIEYLHDFNQLYPVQKTTMIDGLRANYNDINLLRIFDKAKKDPTTEKLATNLQSALIDKCVDEKIPLETLKGRFNHIPNSDEMI",
                  "midline": "Q W+        VF+ M  D   + +LL    F  W +Y DD +A+   K +S+I TL+  H  D+ ++    A      +  +A KL +  I  W+ +RK P      L L  A   +F    F+ W++Y+D  NA  P+     ++    +RF   + A       +I   +     + V  K+ESA    W ++ ++ D V +         +F G+P    W  Y++ + A  P+K    + TL  ++ D  L   L+ A+     +    K+Q  +   ++   +SP  V+  L     GDT   N P    W  Y+  F +K+P + +  F  L   +G   + R++  A + PN  + A  ++ E      A  + P+  F  L L   GD+ L++  F  W+ YL  FN+ +P  + +  D LR +Y    + RI +  +K+P T  +A  +++A  +  +D K+  +T   R  H+  S E +"
                },
                {
                  "num": 3,
                  "bit_score": 67.781,
                  "score": 164,
                  "evalue": 2.69954e-07,
                  "identity": 51,
                  "positive": 90,
                  "query_from": 76,
                  "query_to": 274,
                  "hit_from": 332,
                  "hit_to": 522,
                  "align_len": 199,
                  "gaps": 8,
                  "qseq": "SAVTPAKLQQWLDERLPAGLVFKNMNLDEPNIFSLLHEPNFAKWVQYADDLSAKSSHKESSVISTLTSLHGDKVVYDTIQAAKLYPQLSELALKLEKDQIRFWIATRKDPSVVFEALNLNWAGISIFPKPEFSAWLKYVDDVNARHPKEAPLSIIPTLKQRFSRGDEAGTDVLLKLIANGKATTEAKTVANKVESALFD",
                  "hseq": "TKIQIAKIQGYLANNQSPEKVFKLLALDDVGD-TILSNPLFKRWKDYVADFNNKHPGQRESWFETLYRHYGWFAVERMIDRAMQNPNTVNIAKSVEKEWHQYWLAQKQLPQNAFHFLGLKKSGDETLTHPKFQTWIEYLHDFNQLYPVQKT-TMIDGLRANYNDIN------LLRIFDKAKKDPTTEKLATNLQSALID",
                  "midline": "+ +  AK+Q +L        VFK + LD+    ++L  P F +W  Y  D + K   +  S   TL   +G   V   I  A   P    +A  +EK+  ++W+A ++ P   F  L L  +G      P+F  W++Y+ D N  +P +   ++I  L+  ++  +      LL++    K     + +A  ++SAL D"
                }
              ]
            },
            {
              "num": 69,
              "description": [
                {
                  "id": "gb|KAK1942981.1|",
                  "accession": "KAK1942981",
                  "title": "hypothetical protein P3T76_005618 [Phytophthora citrophthora]",
                  "taxid": 4793,
                  "sciname": "Phytophthora citrophthora"
                }
              ],
              "len": 674,
              "hsps": [
                {
                  "num": 1,
                  "bit_score": 426.402,
                  "score": 1095,
                  "evalue": 3.52133e-136,
                  "identity": 246,
                  "positive": 366,
                  "query_from": 64,
                  "query_to": 675,
                  "hit_from": 68,
                  "hit_to": 674,
                  "align_len": 619,
                  "gaps": 19,
                  "qseq": "SIVENIKALVKSSAVTPAKLQQWLDERLPAGLVFKNMNLDEPNIFSLLHEPNFAKWVQYADDLSAKSSHKESSVISTLTSLHGDKVVYDTIQAAKLYPQLSELALKLEKDQIRFWIATRKDPSVVFEALNLNWAGISIFPKPEFSAWLKYVDDVNARHPKEAPLSIIPTLKQRFSRGDEAGTDVLLKLIANGKATT-EAKTVANKVESALFDFWLNSRETPDKVMDAFKYGTTTQAFLGSPRWKEWERYLSAYNARYPEKKATAIETLTRKYGD---AQLLDTLIGASSKGETKTLAAKLQAQQFDRWMNLKESPLDVYNRLR--SSYGDTAFFNEPQLNVWVSYMNVFVDKNPSKVDKMFLELGDTFGDMRLFRVLGEAKKFPNLESTATKLQMEKASTLFASGKSPEGIFKVLALDNVGDDILSNTLFHKWLAYLQKFNKEHPNNQESWFDMLRISYQPFGVERIIETGRKNPLTRLMAEKVENAYHNYWLD-IKMEPKTAFRSLHLDESGEKLLADPKFNTWVQYLKTFNDRYPNEKTTVIDGLRDNSHDIALLRMFSAAKNDPSTEKLATDLQSALILKWQDAKKTPEELKRVFVGVPAADEMLDRYIKLLAVAS",
                  "hseq": "STSEKLATLFKSSKVTDEQLTKWLAKGKSADDVFYRMKFAKARVW-IFDNPQFSRWVQYADDFSATPSGKGTSAIASLTTQYGDDRLYKMLKAAKRESSSKELASRLQTDQLERWITIGKDTDEVYMLYDLNYAGVRLLRDPQFNAWAKYVDDLNAKH--KGAISMVPTLRKHYSDAD------LFKMAEAAKSGDDELKAMGLKLEDAFVQFWIRDDKTPVKVLAELQLGATTKT-LESPLFGLLTKFTDAYNVKSSKMKTTMIETFTDAFGDEKVAKMLTTV--QTNEWKAKKIATELEAAQLQMWLSSGKSVDEVYNLLNLPNKKHLHSIDANPLFTTWISYLNTFSIENPDKVTRLLSTLTTEFNNRPLMQILQAAEKFPSMKSIATKLQLQQAEKFFSTGVSPYKVFTAIALDSVGDSVLSSPVFTKWMSYVDDFNKKHPEKEESWFLPLRVSYQGNSLDRLIGTARKKPETIKLADMVEKARMEEWLTRWKYEPKDVFRFLHLNEAGDKTFSSPNFKLWVKYLNDFNLKYPDEKTTMIDNIRANYIDLHLLEILPAAKKVPSTEKLAKDLENALLNKWVDEKLTMAYLKRWLGYNPSFDVWIQRYAEKLNMTS",
                  "midline": "S  E +  L KSS VT  +L +WL +   A  VF  M   +  ++ +   P F++WVQYADD SA  S K +S I++LT+ +GD  +Y  ++AAK      ELA +L+ DQ+  WI   KD   V+   +LN+AG+ +   P+F+AW KYVDD+NA+H  +  +S++PTL++ +S  D      L K+    K+   E K +  K+E A   FW+   +TP KV+   + G TT+  L SP +    ++  AYN +  + K T IET T  +GD   A++L T+   +++ + K +A +L+A Q   W++  +S  +VYN L   +     +    P    W+SY+N F  +NP KV ++   L   F +  L ++L  A+KFP+++S ATKLQ+++A   F++G SP  +F  +ALD+VGD +LS+ +F KW++Y+  FNK+HP  +ESWF  LR+SYQ   ++R+I T RK P T  +A+ VE A    WL   K EPK  FR LHL+E+G+K  + P F  WV+YL  FN +YP+EKTT+ID +R N  D+ LL +  AAK  PSTEKLA DL++AL+ KW D K T   LKR     P+ D  + RY + L + S"
                }
              ]
            },
            {
              "num": 70,
              "description": [
                {
                  "id": "gb|OWZ18603.1|",
                  "accession": "OWZ18603",
                  "title": "Avirulence (Avh) protein [Phytophthora megakarya]",
                  "taxid": 4795,
                  "sciname": "Phytophthora megakarya"
                }
              ],
              "len": 746,
              "hsps": [
                {
                  "num": 1,
                  "bit_score": 427.172,
                  "score": 1097,
                  "evalue": 1.49326e-135,
                  "identity": 261,
                  "positive": 378,
                  "query_from": 1,
                  "query_to": 667,
                  "hit_from": 1,
                  "hit_to": 660,
                  "align_len": 674,
                  "gaps": 21,
                  "qseq": "MHLFFLTAVAFVITSVSVDASVAKDPRGHAPNRTEVDTVNASSSTRLLRKNSTVD-LVGEER----APSIVENIKALVKSSAVTPAKLQQWLDERLPAGLVFKNMNLDEPNIFSLLHEPNFAKWVQYADDLSAKSSHKESSVISTLTSLHGDKVVYDTIQAAKLYPQLSELALKLEKDQIRFWIATRKDPSVVFEALNLNWAGISIFPKPEFSAWLKYVDDVNARHPKEAPLSIIPTLKQRFSRGDEAGTDVLLKLIANGKATTEAKTVANKVESALFDFWLNSRETPDKVMDAFKYGTTTQAFLGSPRWKEWERYLSAYNARYPEKKATAIETLTRKYGDAQLLDTLIGASSKGETKTLAAKLQAQQFDRWMNLKESPLDVYN--RLRSSYGDTAFFNEPQLNVWVSYMNVFVDKNPSKVDKMFLELGDTFGDMRLFRVLGEAKKFPNLESTATKLQMEKASTLFASGKSPEGIFKVLALDNVGDDILSNTLFHKWLAYLQKFNKEHPNNQESWFDMLRISYQPFGVERIIETGRKNPLTRLMAEKVENAYHNYWLDIKMEPKTAFRSLHLDESGEKLLADPKFNTWVQYLKTFNDRYPNEKTTVIDGLRDNSHDIALLRMFSAAKNDPSTEKLATDLQSALILKWQDAKKTPEELKRVFVGVPAADEMLDRY",
                  "hseq": "MRLLYLASLTFVVSIRLIDANVLRSDFSNIEFQ-PTDNIGISGS-RILRSISAADKRLAEERTGVFSVSRFEKIKSALTSSKITTEKLDSWLKSGKSADVVFTRLHLHKRGF--PIFEPQFGVWVQYADKLSAKIP--EMSAISTLTRQYGDDALFNMIKLAKMDPPTAKLATKLEMDQMQHWVTTRKDPDEVFQLLQLNMAGSNIFKKTTFSTWAKYVEDLNTKYPEE-PTWMYPTLTKYLN------DKVLFKLTGDMKLSDKTKAFATQLEDDWFQAGLQGRKTPEKVLLDLGLGTTADSVLESSLLNTWAKYTEAFNRRYPEEKSTMIEMLTKNFDGVVVTKMLHTVKTEELTNPLATYLEAAQLKMWLDSGKSTNDVFKLLKLDQDVNNYNFRDKIVLSTWVSYLDLFITKHPDDTVALFSAIEARLKDRPLNEFLNMAKKYSSMESVATKIQKNKIPSYLARNESPRTVFTLLRLADEGDDILGAPLFKMWMKYVKDFNKRNPTQQESWFSPLRIECEWGGIQ-MIDKAMKNPSTVEIGKKVETRWINYWLDSKKPPEIVFQWLNLNTVGGRAFADRRFITWTTYLDEFNQRYPTKITTVIDGLRRNYNDINLLGVFKEAKNNPSMEKFTTNLENALIDKWVIEKKSIEFLQNQLGPVDMSKDMIHRY",
                  "midline": "M L +L ++ FV++   +DA+V +    +   +   D +  S S R+LR  S  D  + EER    + S  E IK+ + SS +T  KL  WL     A +VF  ++L +      + EP F  WVQYAD LSAK    E S ISTLT  +GD  +++ I+ AK+ P  ++LA KLE DQ++ W+ TRKDP  VF+ L LN AG +IF K  FS W KYV+D+N ++P+E P  + PTL +  +        VL KL  + K + + K  A ++E   F   L  R+TP+KV+     GTT  + L S     W +Y  A+N RYPE+K+T IE LT+ +    +   L    ++  T  LA  L+A Q   W++  +S  DV+   +L     +  F ++  L+ WVSY+++F+ K+P     +F  +     D  L   L  AKK+ ++ES ATK+Q  K  +  A  +SP  +F +L L + GDDIL   LF  W+ Y++ FNK +P  QESWF  LRI  +  G++ +I+   KNP T  + +KVE  + NYWLD K  P+  F+ L+L+  G +  AD +F TW  YL  FN RYP + TTVIDGLR N +DI LL +F  AKN+PS EK  T+L++ALI KW   KK+ E L+     V  + +M+ RY"
                },
                {
                  "num": 2,
                  "bit_score": 143.28,
                  "score": 360,
                  "evalue": 3.99554e-31,
                  "identity": 128,
                  "positive": 226,
                  "query_from": 82,
                  "query_to": 596,
                  "hit_from": 173,
                  "hit_to": 721,
                  "align_len": 563,
                  "gaps": 62,
                  "qseq": "KLQQWLDERLPAGLVFK--NMNLDEPNIFSLLHEPNFAKWVQYADDLSAKSSHKESSVISTLTSLHGDKVVYDTIQAAKLYPQLSELALKLEKDQIRFWIATRKDPSVVFEALNLNWAGISIFPKPEFSAWLKYVDDVNARHPKEAPLSIIPTLKQRFSRGDEAGTDVLLKLIANGKATTEAKTVANKVESALFDFWLNSRETPDKVMDAFKYG--TTTQAFLGSPRWKEWERYLSAYNARYPEKKATAIETLTRKYGDAQLLDTLIGASSKGETKTLAAKLQAQQFDRWMNLKESPLDVYNRLRSSYGDTAFFNEPQLNVWVSYMNVFVDKNPSKVDKMF--LELGDTFGDMRLFRVLGEAKKFPNLESTATKLQMEKASTLFASGKSPEGIFKVLALDNVGDDILSNTLFHKWLAYLQKFNKEHPNNQESWFDMLRISYQPFGVERIIETGRKNPLTRLMAEKVENAYHNYWLDIKME------------------------------------------PKTAFRSLHLDESGEKLLADPKFNTWVQYLKTFNDRYPNEK",
                  "hseq": "QMQHWVTTRKDPDEVFQLLQLNMAGSNIF---KKTTFSTWAKYVEDLNTKYPEEPTWMYPTLTKYLNDKVLFKLTGDMKLSDKTKAFATQLEDDWFQAGLQGRKTPEKVLLDLGLGTTADSVLESSLLNTWAKYTEAFNRRYPEEKS-TMIEMLTKNFD-----GV-VVTKMLHTVKTEELTNPLATYLEAAQLKMWLDSGKSTNDVFKLLKLDQDVNNYNFRDKIVLSTWVSYLDLFITKHPDDTVALFSAIEARLKDRPLNEFLNMAKKYSSMESVATKIQKNKIPSYLARNESPRTVFTLLRLADEGDDILGAPLFKMWMKYVKDFNKRNPTQQESWFSPLRIECEWGGIQM---IDKAMKNPSTVEIGKKVETRWINYWLDSKKPPEIVFQWLNLNTVGGRAFADRRFITWTTYLDEFNQRYPTKITTVIDGLRRNYNDINLLGVFKEAKNNPSMEKFTTNLENALIDKWVIEKKSIEFLQNQLGPVDMSKDMIHRYKSFATTIQKNKIPSYLVRNESPRNVFTLLSLADEGDDILG-TLFKMWMKYVKDFNKRNPRKR",
                  "midline": "++Q W+  R     VF+   +N+   NIF    +  F+ W +Y +DL+ K   + + +  TLT    DKV++      KL  +    A +LE D  +  +  RK P  V   L L     S+      + W KY +  N R+P+E   ++I  L + F      G  V+ K++   K       +A  +E+A    WL+S ++ + V    K         F        W  YL  +  ++P+        +  +  D  L + L  A      +++A K+Q  +   ++   ESP  V+  LR +         P   +W+ Y+  F  +NP++ +  F  L +   +G +++   + +A K P+      K++    +    S K PE +F+ L L+ VG    ++  F  W  YL +FN+ +P    +  D LR +Y    +  + +  + NP        +ENA  + W+  K                                            P+  F  L L + G+ +L    F  W++Y+K FN R P ++"
                }
              ]
            },
            {
              "num": 71,
              "description": [
                {
                  "id": "gb|KAJ8550267.1|",
                  "accession": "KAJ8550267",
                  "title": "hypothetical protein ON010_g10805 [Phytophthora cinnamomi]",
                  "taxid": 4785,
                  "sciname": "Phytophthora cinnamomi"
                }
              ],
              "len": 673,
              "hsps": [
                {
                  "num": 1,
                  "bit_score": 424.476,
                  "score": 1090,
                  "evalue": 2.05482e-135,
                  "identity": 256,
                  "positive": 362,
                  "query_from": 36,
                  "query_to": 676,
                  "hit_from": 38,
                  "hit_to": 673,
                  "align_len": 649,
                  "gaps": 21,
                  "qseq": "VDTVNASSSTRLLRKNSTVDLVGEERAP---SIVENIKALVKSSAVTPAKLQQWLDERLPAGLVFKNMNLDEPNIFSLLHEPNFAKWVQYADDLSAKSSHKESSVISTLTSLHGDKVVYDTIQAAKLYPQLSELALKLEKDQIRFWIATRKDPSVVFEALNLNWAGISIFPKPEFSAWLKYVDDVNARHPKEAPLSIIPTLKQRFSRGDEAGTDVLLKLIANGKATTEA-KTVANKVESALFDFWLNSRETPDKVMDAFKYGTTTQAFLGSPRWKEWERYLSAYNARYPEKKATAIETLTRKYGDAQLLDTLIGASSKGETKTLAAKLQAQQFDRWMNLKESPLDVYNRLR-SSYGDTAFFNEPQLNVWVSYMNVFVDKNPSKVDKMFLELGDTFGDMRLFRVLGEAKKFPNLESTATKLQMEKASTLFASGKSPEGIFKVLALDNVGDDILSNTLFHKWLAYLQKFNKEHPNNQESWFDMLRISYQPFGVERIIETGRKNPLTRLMAEKVENAYHNYWLDIKMEPKTAFRSLHLDESGEKLLADPKFNTWVQYLKTFNDRYPNEKTTVIDGLRDNSHDIALLRMFSAAKNDPSTEKLATDLQSALILKWQDAKKTPEELKRVFVGVPAADEMLDRY---IKLLAVASS",
                  "hseq": "TDDHTTSENTDISAARTVYDHDGEERSGLSVSVAEKVKIFFSSPKVTQDHLQRWLDKGKSADVVFARMRLTNAGDW-LFYFDDFTRWLKYVDDLHSKNPAKGTSAIATLTAHYGDAKLYKLVDEATKITGTKELATELQTKQMNHWVAVAKDPDDVFHFMELDKVNEQILSNPKFTAWAKYVDDFSAKYPTKQ-VSMVPALLSNYD-------DVTLFGMAEAAMRVEGTKTVAIKLQDQLAKAWLNSGKSPGDAFVKLGLGEPVSNLLERPLFSSWLKYTNAYSEKYPHEKATAIETLTQKFGDKQVAQMLGMAKSKDSTRSIATNLESAQLEMWFRGEKSVNDVLVLLRLYSVGD--FGGDSLLNTWVSYMNVFLKDNPGEVTSMLTKLETQFSDRPFHQILQAGMKFSSMESAATKIQAEKIQGYLASNQSPHKVFEWLNLDNVGIDLPGDPLFTTWMKYVKDFNKNNPKRQESVFTPIRESYNYH--EEMINKAMNNPSTVKIAEQLEREQSKYWLDLRQLPENVFYFLKLDKADEKTLVNRNFKTWVEYLNQFNRRYPEAETTMIDGLRANYADINLLAIFNAAKKDPKTEKLAMNLESALVIKWVAEKEPLAVLKRRFNHVRFADELLEKYAEKVKTLSGATS",
                  "midline": " D    S +T +    +  D  GEER+    S+ E +K    S  VT   LQ+WLD+   A +VF  M L     + L +  +F +W++Y DDL +K+  K +S I+TLT+ +GD  +Y  +  A       ELA +L+  Q+  W+A  KDP  VF  + L+     I   P+F+AW KYVDD +A++P +  +S++P L   +        DV L  +A      E  KTVA K++  L   WLNS ++P         G      L  P +  W +Y +AY+ +YP +KATAIETLT+K+GD Q+   L  A SK  T+++A  L++ Q + W   ++S  DV   LR  S GD  F  +  LN WVSYMNVF+  NP +V  M  +L   F D    ++L    KF ++ES ATK+Q EK     AS +SP  +F+ L LDNVG D+  + LF  W+ Y++ FNK +P  QES F  +R SY     E +I     NP T  +AE++E     YWLD++  P+  F  L LD++ EK L +  F TWV+YL  FN RYP  +TT+IDGLR N  DI LL +F+AAK DP TEKLA +L+SAL++KW   K+    LKR F  V  ADE+L++Y   +K L+ A+S"
                }
              ]
            },
            {
              "num": 72,
              "description": [
                {
                  "id": "ref|XP_008894738.1|",
                  "accession": "XP_008894738",
                  "title": "hypothetical protein PPTG_21237 [Phytophthora nicotianae INRA-310]",
                  "taxid": 761204,
                  "sciname": "Phytophthora nicotianae INRA-310"
                },
                {
                  "id": "gb|ETN20169.1|",
                  "accession": "ETN20169",
                  "title": "hypothetical protein PPTG_21237 [Phytophthora nicotianae INRA-310]",
                  "taxid": 761204,
                  "sciname": "Phytophthora nicotianae INRA-310"
                }
              ],
              "len": 645,
              "hsps": [
                {
                  "num": 1,
                  "bit_score": 421.009,
                  "score": 1081,
                  "evalue": 1.61482e-134,
                  "identity": 260,
                  "positive": 374,
                  "query_from": 1,
                  "query_to": 677,
                  "hit_from": 1,
                  "hit_to": 643,
                  "align_len": 686,
                  "gaps": 52,
                  "qseq": "MHLFFLTAVAFVITSVSVDASVAKDPRGHAPN-RTEVDTVNAS----SSTRLLRKNSTVDLVGEERAPSIV---ENIKALVKSSAVTPAKLQQWLDERLPAGLVFKNMNLDEPNIFSLLHEPNFAKWVQYADDLSAKSSHKESSVISTLTSLHGDKVVYDTIQAAKLYPQLSELALKLEKDQIRFWIATRKDPSVVFEALNLNWAGISIFPKPEFSAWLKYVDDVNARHPKEAPLSIIPTLKQRFSRGDEAGTDVLLKLIANGKATTEAKTVANKVESALFDFWLNSRETPDKVMDAFKYGTTTQAFLGSPRWKEWERYLSAYNARYPEKKATAIETLTRKYGDAQLLDTLIGASSKGETKTLAAKLQAQQFDRWMNLKESPLDVYNRLRSSYGDTAFFNEPQLNVWVSYMNVFVDKNPSKVDKMFLELGDTFGDMRLFRVLGEAKKFPNLESTATKLQMEKASTLFASGKSPEGIFKVLALDNVGDDILSNTLFHKWLAYLQKFNKEHPNNQESWFDMLRISYQPFGVERIIETGRKNPLTRLMAEKVENAYHNYWLDIKMEPKTAFRSLHLDESGEKLLADPKFNTWVQYLKTFNDRYPNEKTTVIDGLRDNSHDIALLRMFSAAKNDPSTEKLATDLQSALILKWQDAKKTPEELKRVFVG-VPAADEMLDRYIKLLAVASST",
                  "hseq": "MHLHILVGLTIVIYFVA-DIS-ATEPTGSMSSVNDEVDFYNVSKTRVSDTRFLR--IVVDGNEEERTGLSVPPSEKLKSWLKSSNITPEKLQKWLNKEKSPDIVFSRMQLTKAGDL-LFYNSKFSTWLQYVDDLS-KTSKEEVSAIKTLTARYGDSKLYGMIKSIKRFPEEKSLATRLEEEQMQHWVNLRKDPDEIFQLFNLAENRRYIFRHPEFTTWVKYVDSLKAKHPKE-PVSMTQTLTKYFS------DKYLLELVKEAEVRKGSKTVATKVEDDLLEFWLKDGKSPDDALVEVGLGMYRYFHLENPMFDTLAKYLRVYNSKYPDKKTTMIELLTKKFGDGDVSAILTEAKLVDATTI----------------------------SSVGDVAEQREV-CRTWVSYMNTIATNNPHDVHAIFSSLESQYVGRPLLQILEAAKQYPSMENTALGLQTKTIRSIFASGETPAVAFSQLVLDQAGDGLLSNPLFKNWMEYVKDFNKKNPEKQESWFQPLRIAYQ-WRIENMIARAKQNPTTVNIANTVERAWRKQWVEWNYAPSAAFKFFQLNRAYEKTLLSPEFKVWVKYLNYFNRQHPDKKETIIDGMKASYNDINILLILNAAKKDPNTKKMVTYLQNELVNKWVVANEDPAVLRRRFSGTVENGEEMVQRYIKKREAMSAT",
                  "midline": "MHL  L  +  VI  V+ D S A +P G   +   EVD  N S    S TR LR    VD   EER    V   E +K+ +KSS +TP KLQ+WL++     +VF  M L +     L +   F+ W+QY DDLS K+S +E S I TLT+ +GD  +Y  I++ K +P+   LA +LE++Q++ W+  RKDP  +F+  NL      IF  PEF+ W+KYVD + A+HPKE P+S+  TL + FS         LL+L+   +    +KTVA KVE  L +FWL   ++PD  +     G      L +P +    +YL  YN++YP+KK T IE LT+K+GD  +   L  A     T                              SS GD A   E     WVSYMN     NP  V  +F  L   +    L ++L  AK++P++E+TA  LQ +   ++FASG++P   F  L LD  GD +LSN LF  W+ Y++ FNK++P  QESWF  LRI+YQ + +E +I   ++NP T  +A  VE A+   W++    P  AF+   L+ + EK L  P+F  WV+YL  FN ++P++K T+IDG++ + +DI +L + +AAK DP+T+K+ T LQ+ L+ KW  A + P  L+R F G V   +EM+ RYIK     S+T"
                }
              ]
            },
            {
              "num": 73,
              "description": [
                {
                  "id": "gb|OWZ11716.1|",
                  "accession": "OWZ11716",
                  "title": "Avirulence (Avh) protein [Phytophthora megakarya]",
                  "taxid": 4795,
                  "sciname": "Phytophthora megakarya"
                }
              ],
              "len": 624,
              "hsps": [
                {
                  "num": 1,
                  "bit_score": 417.157,
                  "score": 1071,
                  "evalue": 2.89305e-133,
                  "identity": 231,
                  "positive": 351,
                  "query_from": 59,
                  "query_to": 676,
                  "hit_from": 8,
                  "hit_to": 624,
                  "align_len": 625,
                  "gaps": 15,
                  "qseq": "EERAPSIV---ENIKALVKSSAVTPAK----LQQWLDERLPAGLVFKNMNLDEPNIFSLLHEPNFAKWVQYADDLSAKSSHKESSVISTLTSLHGDKVVYDTIQAAKLYPQLSELALKLEKDQIRFWIATRKDPSVVFEALNLNWAGISIFPKPEFSAWLKYVDDVNARHPKEAPLSIIPTLKQRFSRGDEAGTDVLLKLIANGKATTEAKTVANKVESALFDFWLNSRETPDKVMDAFKYGTTTQAFLGSPRWKEWERYLSAYNARYPEKKATAIETLTRKYGDAQLLDTLIGASSKGETKTLAAKLQAQQFDRWMNLKESPLDVYNRLRSSYGDTAFFNEPQLNVWVSYMNVFVDKNPSKVDKMFLELGDTFGDMRLFRVLGEAKKFPNLESTATKLQMEKASTLFASGKSPEGIFKVLALDNVGDDILSNTLFHKWLAYLQKFNKEHPNNQESWFDMLRISYQPFGVERIIETGRKNPLTRLMAEKVENAYHNYWLDIKMEPKTAFRSLHLDESGEKLLADPKFNTWVQYLKTFNDRYPNEKTTVIDGLRDNSHDIALLRMFSAAKNDPSTEKLATDLQSALILKWQDAKKTPEELKRVFVGVPAADEMLDRYIKLLAVASS",
                  "hseq": "EERGGLSVPFQEKIKAMFSFSKLTAEKRQEKLQGWLRKEKSADIVFTRLQLDKAEEY-FFSKPEFATWIQYTDNLSAKNPKHRLSAISTLTTLYGDDALYKILENARLYPERQDLATKLQTEQLQYWVNTRKDPNKVFHLFKLDNAQDKLFRIPDFTIWMKYVDDFNAKHP-EAPTSMFPTLMKYYRDKD------IFKMIEDAKNTEGTRAIATKLETERLKSWLLSKKSPDKVLIDMGLGQATDELLANPLFDTWVKYMNAYKAIFSDTESALISRFTQTFGDADATMIVQAMKSNDMTRNIATQLESAQLRMWMNSGKSTDEVFNLLTLNEAFYPFPNQVLLKTWVAYLNFFINENPRNTVALFSALESRFRDRPLNKIINIATQYPGMQSLATKIQAEKIESYLARNESPKKVFELLALRDVGNHVLGTPAFQSWMNYVEIFNKRNPNRQESWILTLLYAYQEGKINRMIETAIQNPRTAEMGKTVERGWMQQWLDWGKSPSEAFLDLKLRDANNQALVRPKFKLWEKYLDDFNKRYPTKTTTMFDTLDSNFNELNLLEVLKVAKENPSTENIAMKLEDALIEKWLAKGTKPEYLYKLHGPKDNANELIGRYVKKLPKRSS",
                  "midline": "EER    V   E IKA+   S +T  K    LQ WL +   A +VF  + LD+   +    +P FA W+QY D+LSAK+     S ISTLT+L+GD  +Y  ++ A+LYP+  +LA KL+ +Q+++W+ TRKDP+ VF    L+ A   +F  P+F+ W+KYVDD NA+HP EAP S+ PTL + +   D      + K+I + K T   + +A K+E+     WL S+++PDKV+     G  T   L +P +  W +Y++AY A + + ++  I   T+ +GDA     +    S   T+ +A +L++ Q   WMN  +S  +V+N L  +     F N+  L  WV+Y+N F+++NP     +F  L   F D  L +++  A ++P ++S ATK+Q EK  +  A  +SP+ +F++LAL +VG+ +L    F  W+ Y++ FNK +PN QESW   L  +YQ   + R+IET  +NP T  M + VE  +   WLD    P  AF  L L ++  + L  PKF  W +YL  FN RYP + TT+ D L  N +++ LL +   AK +PSTE +A  L+ ALI KW      PE L ++      A+E++ RY+K L   SS"
                }
              ]
            },
            {
              "num": 74,
              "description": [
                {
                  "id": "gb|KAE9051982.1|",
                  "accession": "KAE9051982",
                  "title": "hypothetical protein PR001_g917 [Phytophthora rubi]",
                  "taxid": 129364,
                  "sciname": "Phytophthora rubi"
                }
              ],
              "len": 764,
              "hsps": [
                {
                  "num": 1,
                  "bit_score": 421.394,
                  "score": 1082,
                  "evalue": 3.92821e-133,
                  "identity": 253,
                  "positive": 359,
                  "query_from": 31,
                  "query_to": 659,
                  "hit_from": 30,
                  "hit_to": 620,
                  "align_len": 642,
                  "gaps": 64,
                  "qseq": "PNRTEVDTVNAS--SSTRLLRKNSTVDLVG-------EERAP---SIVENIKALVKSSAVTPAKLQQWLDERLPAGLVFKNMNLDEPNIFSLLHEPNFAKWVQYADDLSAKSSHKESSVISTLTSLHGDKVVYDTIQAAKLYPQLSELALKLEKDQIRFWIATRKDPSVVFEALNLNWAGISIFPKPEFSAWLKYVDDVNARHPKEAPLSIIPTLKQRFSRGDEAGTDVLLKLIANGKATTEAKTVANKVESALFDFWLNSRETPDKVMDAFKYGTTTQAFLGSPRWKEWERYLSAYNARYPEKKATAIETLTRKYGDAQLLDTLIGASSKGETKTLAAKLQAQQFDRWMNLKESPLDVYNRLRSSYG-DTAFFNEPQLNVWVSYMNVFVDKNPSKVDKMFLELGDTFGDMRLFRVLGEAKKFPNLESTATKLQMEKASTLFASGKSPEGIFKVLALDNVGDDILSNTLFHKWLAYLQKFNKEHPNNQESWFDMLRISYQPFGVERIIETGRKNPLTRLMAEKVENAYHNYWLDIKMEPKTAFRSLHLDESGEKLLADPKFNTWVQYLKTFNDRYPNEKTTVIDGLRDNSHDIALLRMFSAAKNDPSTEKLATDLQSALILKWQDAKKTPEELKRVFVGVPA",
                  "hseq": "PTWTGVHTASESDISATRFLRTSAAVDDDDDVIDGGGEERAGLSVPITEKAKMLFSSSKVTPERLQKWLAEGKPAATVFARMRLDKEK-YWLLYLPQFTDWLRYVDDLSAKNPTKGTSAFSTLTSHYGDAALYKMIEEAAKFAGTKDLATKLQKELMQHWIATAKSPDDVFHAMNLDKAKQNILSNPEFTAWAKYVDDFNAKYP-ENPALMAPVL--------------------------------------------SNRKTPDDALVELGLGRTVDTLMGSPLFNTWLKYTNAYSTKYPQEKSTVIEALTRTFGELNVAMMLQKAKTKDATRSIAKQLESAQLEMWLTGEKSVDDVHNLL--GFGLKSDFTGNPLLNTLVSYMDRVVKENPGQATTLLATLETRFKDKALNQFLRAAMKFPSMEKAAVAIQTEKIQEYLATDQSPQKVFMWLDLDNVGDKLLSDPLFTKWMKYVKDFNQKNPKHQESWFTPIRSEYDP---QHVIKTAMNDPSTVKMANLVQRELSKHWLEEKKSPRIVFRFLKLNQAEEKTLASSDFKVWAKYLNDFNHRYPDEKTTMLDGIMDSYIERALLKIFNAATKDPSTEKLATNLQNALINKWIVAKKKPADLKWTLVGLSA",
                  "midline": "P  T V T + S  S+TR LR ++ VD          EERA     I E  K L  SS VTP +LQ+WL E  PA  VF  M LD+   + LL+ P F  W++Y DDLSAK+  K +S  STLTS +GD  +Y  I+ A  +    +LA KL+K+ ++ WIAT K P  VF A+NL+ A  +I   PEF+AW KYVDD NA++P E P  + P L                                            ++R+TPD  +     G T    +GSP +  W +Y +AY+ +YP++K+T IE LTR +G+  +   L  A +K  T+++A +L++ Q + W+  ++S  DV+N L   +G  + F   P LN  VSYM+  V +NP +   +   L   F D  L + L  A KFP++E  A  +Q EK     A+ +SP+ +F  L LDNVGD +LS+ LF KW+ Y++ FN+++P +QESWF  +R  Y P   + +I+T   +P T  MA  V+     +WL+ K  P+  FR L L+++ EK LA   F  W +YL  FN RYP+EKTT++DG+ D+  + ALL++F+AA  DPSTEKLAT+LQ+ALI KW  AKK P +LK   VG+ A"
                },
                {
                  "num": 2,
                  "bit_score": 155.606,
                  "score": 392,
                  "evalue": 3.62847e-35,
                  "identity": 128,
                  "positive": 231,
                  "query_from": 109,
                  "query_to": 634,
                  "hit_from": 263,
                  "hit_to": 755,
                  "align_len": 529,
                  "gaps": 39,
                  "qseq": "SLLHEPNFAKWVQYADDLSAKSSHKESSVISTLTSLHGDKVVYDTIQAAKLYPQLSELALKLEKDQIRFWIATRKDPSVVFEALNLNWAGISIFPKPEFSAWLKYVDDVNARHPKEAPLSIIPTLKQRFSRGDEAGTDVL---LKLIANGKATTEAKTVANKVESALFDFWLNSRETPDKVMDAFKYGTTTQAFLGSPRWKEWERYLSAYNARYPEKKATAIETLTRKYGDAQLLDTLIGASSKGETKTLAAKLQAQQFDRWMNLKESPLDVYNRLRSSYGDTAFFNEPQLNVWVSYMNVFVDKNPSKVDKMFLELGDTFGDMRLFRVLGEAKKFPNLESTATKLQMEKASTLFASGKSPEGIFKVLALDNVGDDILSNTLFHKWLAYLQKFNKEHPNNQESWFDMLRISYQPFGVERIIETGRKNPLTRLMAEKVENAYHNYWLDIKMEPKTAFRSLHLDESGEKLLADPKFNTWVQYLKTFNDRYPNEKTTVIDGLRDNSHDIALLRMFSAAKNDPSTEKLATDLQS",
                  "hseq": "TLMGSPLFNTWLKYTNAYSTKYPQEKSTVIEALTRTFGELNVAMMLQKAKTKDATRSIAKQLESAQLEMWLTGEKSVDDVHNLLGFGLKS-DFTGNPLLNTLVSYMDRVVKENPGQA-TTLLATLETRFK--DKALNQFLRAAMKFPSMEKAAVAIQT--EKIQE-----YLATDQSPQKVFMWLDLDNVGDKLLSDPLFTKWMKYVKDFNQKNPKHQESWFTPIRSEYDPQHVIKTAMNDPS---TVKMANLVQRELSKHWLEEKKSPRIVFRFLKLNQAEEKTLASSDFKVWAKYLNDFNHRYPDEKTTMLDGIMDSYIERALLKIFNAATKDPSTEKLATNLQNALINKWIVAKKKPADL--------------------KWT--LVGLSAKSPTKKTSAISTLVTHYGDTGLYKLIKAGAKNWKTEDLAAKLQTQQVQHWITTAKDPDDVFRIMALDKVKKDILSNPEFSEWVKYVDDFNAKYPEQPTSMISTLLNHYSDAALFKLTETAKNVQETKSIATKLRG",
                  "midline": "+L+  P F  W++Y +  S K   ++S+VI  LT   G+  V   +Q AK       +A +LE  Q+  W+   K    V   L            P  +  + Y+D V   +P +A  +++ TL+ RF   D+A    L   +K  +  KA    +T   K++      +L + ++P KV             L  P + +W +Y+  +N + P+ + +    +  +Y    ++ T +   S   T  +A  +Q +    W+  K+SP  V+  L+ +  +          VW  Y+N F  + P +   M   + D++ +  L ++   A K P+ E  AT LQ    +    + K P  +                    KW   L   + + P  + S    L   Y   G+ ++I+ G KN  T  +A K++     +W+    +P   FR + LD+  + +L++P+F+ WV+Y+  FN +YP + T++I  L ++  D AL ++   AKN   T+ +AT L+ "
                },
                {
                  "num": 3,
                  "bit_score": 128.257,
                  "score": 321,
                  "evalue": 3.53767e-26,
                  "identity": 98,
                  "positive": 167,
                  "query_from": 77,
                  "query_to": 454,
                  "hit_from": 413,
                  "hit_to": 757,
                  "align_len": 378,
                  "gaps": 33,
                  "qseq": "AVTPAKLQQWLDERLPAGLVFKNMNLDEPNIFSLLHEPNFAKWVQYADDLSAKSSHKESSVISTLTSLHGDKVVYDTIQAAKLYPQLSELALKLEKDQIRFWIATRKDPSVVFEALNLNWAGISIFPKPEFSAWLKYVDDVNARHPKEAPLSIIPTLKQRFSRGDEAGTDVLLKLIANGKATTEAKTVANKVESALFDFWLNSRETPDKVMDAFKYGTTTQAFLGSPRWKEWERYLSAYNARYPEKKATAIETLTRKYGDAQLLDTLIGASSKGETKTLAAKLQAQQFDRWMNLKESPLDVYNRLRSSYGDTAFFNEPQLNVWVSYMNVFVDKNPSKVDKMFLELGDTFGDMRLFRVLGEAKKFPNLESTATKLQMEK",
                  "hseq": "AIQTEKIQEYLATDQSPQKVFMWLDLDNVGD-KLLSDPLFTKWMKYVKDFNQKNPKHQESWFTPIRSEYDPQHV---IKTAMNDPSTVKMANLVQRELSKHWLEEKKSPRIVFRFLKLNQAEEKTLASSDFKVWAKYLNDFNHRYPDEKTTMLDGIMDSYIERA-------LLKIFNAATKDPSTEKLATNLQNALINKWIVAKKKPADL-----------------KWT-----LVGLSAKSPTKKTSAISTLVTHYGDTGLYKLIKAGAKNWKTEDLAAKLQTQQVQHWITTAKDPDDVFRIMALDKVKKDILSNPEFSEWVKYVDDFNAKYPEQPTSMISTLLNHYSDAALFKLTETAKNVQETKSIATKLRGPK",
                  "midline": "A+   K+Q++L        VF  ++LD      LL +P F KW++Y  D + K+   + S  + + S +  + V   I+ A   P   ++A  ++++  + W+  +K P +VF  L LN A        +F  W KY++D N R+P E    +   +     R        LLK+          + +A  +++AL + W+ +++ P  +                 +W      L   +A+ P KK +AI TL   YGD  L   +   +   +T+ LAAKLQ QQ   W+   + P DV+  +          + P+ + WV Y++ F  K P +   M   L + + D  LF++   AK     +S ATKL+  K"
                }
              ]
            },
            {
              "num": 75,
              "description": [
                {
                  "id": "ref|XP_067750679.1|",
                  "accession": "XP_067750679",
                  "title": "RxLR effector protein [Phytophthora ramorum]",
                  "taxid": 164328,
                  "sciname": "Phytophthora ramorum"
                },
                {
                  "id": "gb|KAH7491199.1|",
                  "accession": "KAH7491199",
                  "title": "RxLR effector protein [Phytophthora ramorum]",
                  "taxid": 164328,
                  "sciname": "Phytophthora ramorum"
                }
              ],
              "len": 701,
              "hsps": [
                {
                  "num": 1,
                  "bit_score": 419.083,
                  "score": 1076,
                  "evalue": 6.29606e-133,
                  "identity": 247,
                  "positive": 367,
                  "query_from": 1,
                  "query_to": 667,
                  "hit_from": 21,
                  "hit_to": 689,
                  "align_len": 678,
                  "gaps": 20,
                  "qseq": "MHLFFLTAVAFVITSVSVDASVA---KDPR---GHAPNRTEV-DTVNASSSTRLLRKNSTVDLVGEERAP---SIVENIKALVKSSAVTPAKLQQWLDERLPAGLVFKNMNLDEPNIFSLLHEPNFAKWVQYADDLSAKSSHKESSVISTLTSLHGDKVVYDTIQAAKLYPQLSELALKLEKDQIRFWIATRKDPSVVFEALNLNWAGISIFPKPEFSAWLKYVDDVNARHPKEAPLSIIPTLKQRFSRGDEAGTDVLLKLIANGKATTEAKTVANKVESALFDFWLNSRETPDKVMDAFKYGTTTQAFLGSPRWKEWERYLSAYNARYPEKKATAIETLTRKYGDAQLLDTLIGASSKGETKTLAAKLQAQQFDRWMNLKESPLDVYNRLRSSYGDTAFFNEPQLNVWVSYMNVFVDKNPSKVDKMFLELGDTFGDMRLFRVLGEAKKFPNLESTATKLQMEKASTLFASGKSPEGIFKVLALDNVGDDILSNTLFHKWLAYLQKFNKEHPNNQESWFDMLRISYQPFGVERIIETGRKNPLTRLMAEKVENAYHNYWLDIKMEPKTAFR-SLHLDESGEKLLADPKFNTWVQYLKTFNDRYPNEKTTVIDGLRDNSHDIALLRMFSAAKNDPSTEKLATDLQSALILKWQDAKKTPEELKRVFVGVPAADEMLDRY",
                  "hseq": "MHRCLLITLTISSVLLSLDASPAAQHSEPSFAIVSSSHRLVVPDKIDIVSAVRFLRAGHTAPDEGEERAGLSVSAIENAKTLLSSSTITTEKLQKWLSSGKNADTVFSRMQLTKAGD-DLLSNPQFSVWIKYVDDLSAKYPAKATSAITTLTTQYGDDALYKLLESAKKLPRTENLATRLQAEQMQHWATVGKSPDDVFRLFDLQKAGNSLLANPKFTSWTTYVDNVNALNPEKAA-STIPTLTTYY------GDDILFKMLDAAKKSDETKSIATKLETQQLQGWLKSGKSPDNAFVQMGLGNVEDNLLASPLFSTWVKYLDDFNAQYSAKETTVLHVLTKRFEDEPLAKIIASGKTLDSTKAVATRLEGQQRQAWLASGKSSDDVFTLLKLDKAPDNFFDNPLYKTWSSYLNVYNNKHPGKQTNLFKTLTTKCKDKPLIKILEEAKKFPNLESTASKLQTEKIQSYLAIKKSPDEVFTLLGLSDGWDNVLGNPLFKTWLDYVKKFDQANPKQKTDLFTVLHRVYHT-GVESIVNKGLQNPSTVEIARIVQAGMLNRWLGNENPPRATFDWILRYPARNKNVLHDPRFKTWAKYLSDFNQRYPDKKTTMIDSLKTIYGGRKLVGFLGEAKTVPTTEKLATHLENALLTKWVSEKETPADISRMISGVDSAEKIIQSY",
                  "midline": "MH   L  +      +S+DAS A    +P      + +R  V D ++  S+ R LR   T    GEERA    S +EN K L+ SS +T  KLQ+WL     A  VF  M L +     LL  P F+ W++Y DDLSAK   K +S I+TLT+ +GD  +Y  +++AK  P+   LA +L+ +Q++ W    K P  VF   +L  AG S+   P+F++W  YVD+VNA +P++A  S IPTL   +      G D+L K++   K + E K++A K+E+     WL S ++PD        G      L SP +  W +YL  +NA+Y  K+ T +  LT+++ D  L   +    +   TK +A +L+ QQ   W+   +S  DV+  L+       FF+ P    W SY+NV+ +K+P K   +F  L     D  L ++L EAKKFPNLESTA+KLQ EK  +  A  KSP+ +F +L L +  D++L N LF  WL Y++KF++ +P  +   F +L   Y   GVE I+  G +NP T  +A  V+    N WL  +  P+  F   L      + +L DP+F TW +YL  FN RYP++KTT+ID L+       L+     AK  P+TEKLAT L++AL+ KW   K+TP ++ R+  GV +A++++  Y"
                }
              ]
            },
            {
              "num": 76,
              "description": [
                {
                  "id": "gb|KAL3670781.1|",
                  "accession": "KAL3670781",
                  "title": "hypothetical protein V7S43_003967 [Phytophthora oleae]",
                  "taxid": 2107226,
                  "sciname": "Phytophthora oleae"
                }
              ],
              "len": 537,
              "hsps": [
                {
                  "num": 1,
                  "bit_score": 413.305,
                  "score": 1061,
                  "evalue": 6.67852e-133,
                  "identity": 224,
                  "positive": 330,
                  "query_from": 110,
                  "query_to": 644,
                  "hit_from": 10,
                  "hit_to": 537,
                  "align_len": 539,
                  "gaps": 15,
                  "qseq": "LLHEPNFAKWVQYADDLSAKSSHKESSVISTLTSLHGDKVVYDTIQAAKLYPQLSELALKLEKDQIRFWIATRKDPSVVFEALNLNWAGISIFPKPEFSAWLKYVDDVNARHPKEAPLSIIPTLKQRFSRGDEAGTDVLLKLIANGKATTEAKTVANKVESALFDFWLNSRETPDKVMDAFKYGTTTQAFLGSPRWKEWERYLSAYNARYPEKKATAIETLTRKYGDAQLLDTLIGASSKG-ETKTLAAKLQAQQFDRWMNLKESPLDVYNRLRSSYGDTA--FFNEPQLNVWVSYMNVFVDKNPSKVDKMFLELGDTFGDMRLFRVLGEAKKFPNLESTATKLQMEKASTLFASGKSPEGIFKVLALDNVGDDILSNTLFHKWLAYLQKFNKEHPNNQESWFDMLRISYQPFGVERIIETGRKNPLTRLMAEKVENAYHNYWLDI-KMEPKTAFRSLHLDESGEKLLADPKFNTWVQYLKTFNDRYPNEKTTVIDGLRDNSHDIALLRMFSAAKNDPSTEKLATDLQSALILKWQDAK",
                  "hseq": "IFSNPQFSKWVQYVDDLSTTAAGKGTSAIATLTAQYGDDQLYQMLKAAKRDSSSKELASRLQTDQLGRWIAIGKDPGDIYKLYDLNYAGSRLLRNPQFSAWAKYVDDLNAKH--EGAVSMIPTLRKFYSDKD------LLKMAAAAKSVDELETVGLKLENAFVQFWVNDKQTPAKVLAELRLEATTKT-LESPLFSLLAKYTGVYNAQFPQAKTTMIETFTHTFGDEQVARMLTAVKANDWKAKKIATELEAAQLEIWLRSWKSVDDVYDLLKLPYRRLHYDFGGDPLFTTWIAYINTFSIENPDKVTRLLSTLATQFTDRPMMQILQAAEKFPGMESVAAKLQLQKAEKIFSTEISPYKAFRRVALDDVGDSVLSSPLFIKWMSYAEDFNKKHPTKEESWFVPPRANYN--NVDKLIETARKTPKGAKIAGMVEKARMDEWLTFRKYEPKDTFRFLNLDQAGEKTFSSPNFELWVKYLNDFNHKYPDKKTTMIDSIRANYIDLRLIPILNEAAKVPSTEKLAKNLQNALIDKWVDER",
                  "midline": "+   P F+KWVQY DDLS  ++ K +S I+TLT+ +GD  +Y  ++AAK      ELA +L+ DQ+  WIA  KDP  +++  +LN+AG  +   P+FSAW KYVDD+NA+H  E  +S+IPTL++ +S  D      LLK+ A  K+  E +TV  K+E+A   FW+N ++TP KV+   +   TT+  L SP +    +Y   YNA++P+ K T IET T  +GD Q+   L    +   + K +A +L+A Q + W+   +S  DVY+ L+  Y      F  +P    W++Y+N F  +NP KV ++   L   F D  + ++L  A+KFP +ES A KLQ++KA  +F++  SP   F+ +ALD+VGD +LS+ LF KW++Y + FNK+HP  +ESWF   R +Y    V+++IET RK P    +A  VE A  + WL   K EPK  FR L+LD++GEK  + P F  WV+YL  FN +YP++KTT+ID +R N  D+ L+ + + A   PSTEKLA +LQ+ALI KW D +"
                },
                {
                  "num": 2,
                  "bit_score": 71.633,
                  "score": 174,
                  "evalue": 1.69446e-08,
                  "identity": 54,
                  "positive": 97,
                  "query_from": 97,
                  "query_to": 280,
                  "hit_from": 363,
                  "hit_to": 537,
                  "align_len": 186,
                  "gaps": 13,
                  "qseq": "FKNMNLDEPNIFSLLHEPNFAKWVQYADDLSAKSSHKESSVISTLTSLHGDKVVYDTIQAAKLYPQLSELALKLEKDQIRFWIATRK-DPSVVFEALNLNWAGISIFPKPEFSAWLKYVDDVNARHPKEAPLSIIPTLKQRFSRGDEAGTDVLLKLIANGKATTEA-KTVANKVESALFDFWLNSR",
                  "hseq": "FRRVALDDVGD-SVLSSPLFIKWMSYAEDFNKKHPTKEESWFVPPRANYNN--VDKLIETARKTPKGAKIAGMVEKARMDEWLTFRKYEPKDTFRFLNLDQAGEKTFSSPNFELWVKYLNDFNHKYP-DKKTTMIDSIRANY-------IDLRLIPILNEAAKVPSTEKLAKNLQNALIDKWVDER",
                  "midline": "F+ + LD+    S+L  P F KW+ YA+D + K   KE S      + + +  V   I+ A+  P+ +++A  +EK ++  W+  RK +P   F  LNL+ AG   F  P F  W+KY++D N ++P +   ++I +++  +        D+ L  I N  A   + + +A  +++AL D W++ R"
                },
                {
                  "num": 3,
                  "bit_score": 68.5514,
                  "score": 166,
                  "evalue": 1.6292e-07,
                  "identity": 40,
                  "positive": 84,
                  "query_from": 481,
                  "query_to": 650,
                  "hit_from": 10,
                  "hit_to": 178,
                  "align_len": 170,
                  "gaps": 1,
                  "qseq": "ILSNTLFHKWLAYLQKFNKEHPNNQESWFDMLRISYQPFGVERIIETGRKNPLTRLMAEKVENAYHNYWLDIKMEPKTAFRSLHLDESGEKLLADPKFNTWVQYLKTFNDRYPNEKTTVIDGLRDNSHDIALLRMFSAAKNDPSTEKLATDLQSALILKWQDAKKTPEEL",
                  "hseq": "IFSNPQFSKWVQYVDDLSTTAAGKGTSAIATLTAQYGDDQLYQMLKAAKRDSSSKELASRLQTDQLGRWIAIGKDPGDIYKLYDLNYAGSRLLRNPQFSAWAKYVDDLNAKHEGA-VSMIPTLRKFYSDKDLLKMAAAAKSVDELETVGLKLENAFVQFWVNDKQTPAKV",
                  "midline": "I SN  F KW+ Y+   +        S    L   Y    + ++++  +++  ++ +A +++      W+ I  +P   ++   L+ +G +LL +P+F+ W +Y+   N ++     ++I  LR    D  LL+M +AAK+    E +   L++A +  W + K+TP ++"
                }
              ]
            },
            {
              "num": 77,
              "description": [
                {
                  "id": "gb|AEK81372.1|",
                  "accession": "AEK81372",
                  "title": "Avh456 [Phytophthora sojae]",
                  "taxid": 67593,
                  "sciname": "Phytophthora sojae"
                }
              ],
              "len": 670,
              "hsps": [
                {
                  "num": 1,
                  "bit_score": 417.157,
                  "score": 1071,
                  "evalue": 1.07057e-132,
                  "identity": 233,
                  "positive": 352,
                  "query_from": 65,
                  "query_to": 675,
                  "hit_from": 64,
                  "hit_to": 667,
                  "align_len": 612,
                  "gaps": 9,
                  "qseq": "IVENIKALVKSSAVTPAKLQQWLDERLPAGLVFKNMNLDEPNIFSLLHEPNFAKWVQYADDLSAKSSHKESSVISTLTSLHGDKVVYDTIQAAKLYPQLSELALKLEKDQIRFWIATRKDPSVVFEALNLNWAGISIFPKPEFSAWLKYVDDVNARHPKEAPLSIIPTLKQRFSRGDEAGTDVLLKLIANGKATTEAKTVANKVESALFDFWLNSRETPDKVMDAFKYGTTTQAFLGSPRWKEWERYLSAYNARYPEKKATAIETLTRKYGDAQLLDTLIGASSKGETKTLAAKLQAQQFDRWMNLKESPLDVYNRLRSSYGDTAFFNEPQLNVWVSYMNVFVDKNPSKVDKMFLELGDTFGDMRLFRVLGEAKKFPNLESTATKLQMEKASTLFASGKSPEGIFKVLALDNVGDDILSNTLFHKWLAYLQKFNKEHPNNQESWFDMLRISYQPFGVERIIETGRKNPLTRLMAEKVENAYHNYWLDIKMEPKTAFRSLHLDESGEKLLADPKFNTWVQYLKTFNDRYPNEKTTVIDGLRDNSHDIALLRMFSAAKNDPSTEKLATDLQSALILKWQDAKKTPEELKRVFVGVPAADEMLDRYI-KLLAVAS",
                  "hseq": "VVEKIKTFFSSSKVTPAQLGNWLKEGKSADTVFTRLRLNKADDM-LLYYGDFVDWLKYVDDLSAKNPGKKMSAISTLTKQYGDGDLYSIIQAAMNVPRTKSIATRLQTEQIQHWVTAGKTPDDVFHFMKLEKVERNFLSDPAFTVWAKYVDDFNAKYP-EKSASMVPVLTKY-----HINEVTLFEIVQAAKSMKGTKAIATKLEDQLVKFWLNRRKSPDDALEDLGLSYALDSLLDNPLFNSWAKYPNAYSTKHPEEKATVIETLTRRFSDDKGARVLAVAKTSVETRNLATKLESAQLEMWQKSGKSVDDVMLLLKLR-PNADFTNNLLLRTWVSYMNMYIKENHLRAPEMLPKLETRFDQRTMNQILLAATQFSSMKSTALAIQTEKIKGYLASNQSPEKVFKLLALDNVGKNLLGDHVFQMWRKYVNDFNKRNPRQRESWFTPMRMTYNPAPLDQMISVAMESPSTVNIAKLVVKERSKYWLDRKKAPWQIFRDLELNGAGEKIFASPNFKIWANYLNKSNQRYRKEKTTMIDGLRASYNDISLMGILAAAKKEPKTKKLATDLENALVNKWVAEKEPLAVLQKRFDHVPSSGELLKRYVAKLDALAA",
                  "midline": "+VE IK    SS VTPA+L  WL E   A  VF  + L++ +   LL+  +F  W++Y DDLSAK+  K+ S ISTLT  +GD  +Y  IQAA   P+   +A +L+ +QI+ W+   K P  VF  + L     +    P F+ W KYVDD NA++P E   S++P L +            L +++   K+    K +A K+E  L  FWLN R++PD  ++         + L +P +  W +Y +AY+ ++PE+KAT IETLTR++ D +    L  A +  ET+ LA KL++ Q + W    +S  DV   L+    +  F N   L  WVSYMN+++ +N  +  +M  +L   F    + ++L  A +F +++STA  +Q EK     AS +SPE +FK+LALDNVG ++L + +F  W  Y+  FNK +P  +ESWF  +R++Y P  ++++I    ++P T  +A+ V      YWLD K  P   FR L L+ +GEK+ A P F  W  YL   N RY  EKTT+IDGLR + +DI+L+ + +AAK +P T+KLATDL++AL+ KW   K+    L++ F  VP++ E+L RY+ KL A+A+"
                }
              ]
            },
            {
              "num": 78,
              "description": [
                {
                  "id": "gb|ETP39162.1|",
                  "accession": "ETP39162",
                  "title": "hypothetical protein F442_13363 [Phytophthora nicotianae P10297]",
                  "taxid": 1317064,
                  "sciname": "Phytophthora nicotianae P10297"
                }
              ],
              "len": 596,
              "hsps": [
                {
                  "num": 1,
                  "bit_score": 414.461,
                  "score": 1064,
                  "evalue": 1.2636e-132,
                  "identity": 251,
                  "positive": 358,
                  "query_from": 41,
                  "query_to": 670,
                  "hit_from": 5,
                  "hit_to": 590,
                  "align_len": 634,
                  "gaps": 52,
                  "qseq": "ASSSTRLLRKNSTVDL-VGEERAPSIVENIKALVKSSAVTPAKLQQWLDERLPAGLVFKNMNLDEPNIFSLLHEPNFAKWVQYADDLSAKSSHKESSVISTLTSLHGDKVVYDTIQAAKLYPQLSELALKLEKDQIRFWIATRKDPSVVFEALNLNWAGISIFPKPEFSAWLKYVDDVNARHPKEAPLSIIPTLKQRFSRGDEAGTDVLLKLIANGKATTEAKTVANKVESALFDFWLNSRETPDKVMDAFKYGTTTQAFLGSPRWKEWERYLSAYNARYPEKKATAIETLTRKYGDAQLLDTLIGASSKGETKTLAAKLQAQQFDRWMNLKESPLDVYNRLRSSYGDTAFFNE---PQLNVWVSYMNVFVDKNPSKVDKMFLELGDTFGDMRLFRVLGEAKKFPNLESTATKLQMEKASTLFASGKSPEGIFKVLALDNVGDDILSNTLFHKWLAYLQKFNKEHPNNQESWFDMLRISYQPFGVERIIETGRKNPLTRLMAEKVENAYHNYWLDIKMEPKTAFRSLHLDESGEKLLADPKFNTWVQYLKTFNDRYPNEKTTVIDGLRDNSHDIALLRMFSAAKNDPSTEKLATDLQSALILKWQDAKKTPEELKRVFVGVPAADEMLDRYIKL",
                  "hseq": "AAYSTRFLR---TIDPDAVEERAP-VVDTLKALVTSSEVTPDKLRNWLSEGKSADSVFTRMHLAKTKDM-LLKRPQFRSWVQYADDLS-KASKKEMLVISTLTAQYGDDALYKLIESAKLDPKIKTLANRLEREQMQYWVAVRKSPDDVFRIYKLDEAKQTVLSTPKFVNWVKHVDDLNAKHP-EQPVTTIPTLKKYFNIDDEG----LLSLISVGKQSERTKSIASKVEDDLLQIWGNSKKTPDAVLDEMRIDKMNIPLLENSLFTTWAKYVSIFNAKYPNEKRTMIEILTRKFGDQYITHILYKAKSIDTTKTMATQLESAQLTMWRSNDKSVDDVFDLLWLRRRDHDFCSRNSPPILNACVSYLNVIATESPTMLPILLSNLKTTFDDRLLLQFLEAAKPFRSLERAVVKLETEKIRAIFERREQPKEAFRLLGLDGKGNTILSNPLFKEWMDYVKIFNRENPNKQESWFYPLRIHYGWYGVKKIIKTAMNNPNTVKIGKQVEIAMLKQWLEA-------------------------------------NHNPSEKETMIDILSSKYFDVNLLAIINAAKKDQITKMLATELEDALVMKWVAKNENPAQLLEKLRGIENADELVKRYTDL",
                  "midline": "A+ STR LR   T+D    EERAP +V+ +KALV SS VTP KL+ WL E   A  VF  M+L +     LL  P F  WVQYADDLS K+S KE  VISTLT+ +GD  +Y  I++AKL P++  LA +LE++Q+++W+A RK P  VF    L+ A  ++   P+F  W+K+VDD+NA+HP E P++ IPTLK+ F+  DE     LL LI+ GK +   K++A+KVE  L   W NS++TPD V+D  +        L +  +  W +Y+S +NA+YP +K T IE LTRK+GD  +   L  A S   TKT+A +L++ Q   W +  +S  DV++ L     D  F +    P LN  VSY+NV   ++P+ +  +   L  TF D  L + L  AK F +LE    KL+ EK   +F   + P+  F++L LD  G+ ILSN LF +W+ Y++ FN+E+PN QESWF  LRI Y  +GV++II+T   NP T  + ++VE A    WL+                                      +  P+EK T+ID L     D+ LL + +AAK D  T+ LAT+L+ AL++KW    + P +L     G+  ADE++ RY  L"
                }
              ]
            },
            {
              "num": 79,
              "description": [
                {
                  "id": "gb|KAK1935657.1|",
                  "accession": "KAK1935657",
                  "title": "hypothetical protein P3T76_010352 [Phytophthora citrophthora]",
                  "taxid": 4793,
                  "sciname": "Phytophthora citrophthora"
                }
              ],
              "len": 895,
              "hsps": [
                {
                  "num": 1,
                  "bit_score": 423.32,
                  "score": 1087,
                  "evalue": 2.29806e-132,
                  "identity": 253,
                  "positive": 378,
                  "query_from": 1,
                  "query_to": 669,
                  "hit_from": 1,
                  "hit_to": 654,
                  "align_len": 683,
                  "gaps": 43,
                  "qseq": "MHL--FFLTAVAFVITSVSVDASVAKDPRGHAPNRTEVDTVNASSSTRLLRKNSTVDLVGEERAPS------IVENIKALVKSSAVTPAKLQQWLDERLPAGLVFKNMNLDEPNIFSLLHEPNFAKWVQYADDLSAKSSHKESSVISTLTSLHGDKVVYDTIQAAKLYPQLSELALKLEKDQIRFWIATRKDPSVVFEALNLNWAGISIFPKPEFSAWLKYVDDVNARHPKEAPLSIIPTLKQRFSRGDEAGTDVLLKLIANGKATTEAKTVANKVESALFDFWLNSRETPDKVMDAFKYGTTTQAFLGSPRWKEWERYLSAYNARYPEKKATAIETLTRKYGDAQLLDTLIGASSKG-ETKTLAAKLQAQQFDRWMNLKESPLDVYNRLR--SSYGDTAFFNEPQLNVWVSYMNVFVDKNPSKVDKMFLELGDTFGDMRLFRVLGEAKKFPNLESTATKLQMEKASTLFASGKSPEGIFKVLALDNVGDDILSNTLFHKWLAYLQKFNKEHPNNQESWFDMLRISYQPFGVERIIETGRKNPLTRLMAEKVENAYHNYWLDIKMEPKTA---FRSLHLDESGEKLLADPKFNTWVQYLKTFNDRYPNEKTTVIDGLRDNSHDIALLRMFSAAKNDPSTEKLATDLQSALILKWQDAKKTPEELKRVFVGVPAADEMLDRYIK",
                  "hseq": "MHLYVFFIITIAVSI-ALNVSADSTRDTEFILPGT--------------LRGRSFDNNGKEERAGGGGVSIPTSEKIATLFKSSKVTDEQLQKWLDQRSPAEIVFYRMKLTKTHKW-IFDNPQFSKWVQYADDLSATGTGKGTSAISILIAQYGDDKLYKILKTAKRDSHSEELASRLQMDQLKYWVAIGKDPDEVYKLYGLQYAFDVLFRDPQFSAWTKYVDNLNARH--EGAISIIPTLRKYYSDGD------LFSMVEAAKATKETESMSLKLEDAFVQFWINDKKTPVDILAELRLKVSPK-MLESSQFDLLVKFMDAYTLKFPQTKTTMIETFTNSLGDETVAKILAAVKTNDWKVKKLAAELESAQLKMWLSSGKFIDDVYDLLKLPSRNAVNDFGAIPLFSTWVAYMNTFSIENPDKVSKCLSRMVTQFDDRPMMQIFNAVEKFPSMEKVAVALQLQKAENVFAAGASPHKAFTTVALDEVGYSVLSSPVFTKWMTYVEDFNKKHPGKHESWFSTLYHFHPGNRLDNLMEAARENPTTVKIVDMVEKARMEEWLTRKNPPKYVLEYFRLFNLDKAGENLLSSPNFQLWVKYLDDFNKKYPGEKTTMIENIRANYDDSSLVRILDAAEKAPSTEELAKNLQNALIYKWIDEKVPVAQLKQRIV----TDGQLQKWLK",
                  "midline": "MHL  FF+  +A  I +++V A   +D     P                LR  S  +   EERA          E I  L KSS VT  +LQ+WLD+R PA +VF  M L + + + +   P F+KWVQYADDLSA  + K +S IS L + +GD  +Y  ++ AK      ELA +L+ DQ+++W+A  KDP  V++   L +A   +F  P+FSAW KYVD++NARH  E  +SIIPTL++ +S GD      L  ++   KAT E ++++ K+E A   FW+N ++TP  ++   +   + +  L S ++    +++ AY  ++P+ K T IET T   GD  +   L    +   + K LAA+L++ Q   W++  +   DVY+ L+  S      F   P  + WV+YMN F  +NP KV K    +   F D  + ++    +KFP++E  A  LQ++KA  +FA+G SP   F  +ALD VG  +LS+ +F KW+ Y++ FNK+HP   ESWF  L   +    ++ ++E  R+NP T  + + VE A    WL  K  PK     FR  +LD++GE LL+ P F  WV+YL  FN +YP EKTT+I+ +R N  D +L+R+  AA+  PSTE+LA +LQ+ALI KW D K    +LK+  V     D  L +++K"
                },
                {
                  "num": 2,
                  "bit_score": 149.828,
                  "score": 377,
                  "evalue": 4.0855e-33,
                  "identity": 124,
                  "positive": 242,
                  "query_from": 110,
                  "query_to": 640,
                  "hit_from": 193,
                  "hit_to": 731,
                  "align_len": 560,
                  "gaps": 50,
                  "qseq": "LLHEPNFAKWVQYADDLSAKSSHKES-SVISTLTSLHGDKVVYDTIQAAKLYPQLSELALKLEKDQIRFWIATRKDPSVVFEALNLNWAGISIFPKPEFSAWLKYVDDVNARHPKEAPLSIIPTLKQRFSRGDEAGTDVLLKLIANGKATTEAKTVANKVESALFDFWLNSRETPDKVMDAFKYGT--TTQAFLGSPRWKEWERYLSAYNARYPEKKATAIETLTRKYGDAQLLDTLIGASSKGETKTLAAKLQAQQFDRWMNLKESPLDVYNRLRSSYGDTAFFNEPQLNVWVSYMNVFVDKNPSKVDKMFLELGDTFGDMRLFRVLGEAKKFPNLESTATKLQMEKASTLFASGKSPEGI---FKVLALDNVGDDILSNTLFHKWLAYLQKFNKEHPNNQESWFDMLRISYQPFGVERIIETGRKNPLTRLMAEKVENAYHNYWLDIKM-----------------------EPKTAFRSLHLDESGEKLLADPKFNTWVQYLKTFNDRYPNEKTTVIDGLRDNSHDIALLRMFSAAKNDPSTEKLATDLQSALILKW",
                  "hseq": "LFRDPQFSAWTKYVDNLNAR--HEGAISIIPTLRKYYSDGDLFSMVEAAKATKETESMSLKLEDAFVQFWINDKKTPVDILAELRLK-VSPKMLESSQFDLLVKFMDAYTLKFP-QTKTTMIETFTN--SLGDETVAKILAAVKTND---WKVKKLAAELESAQLKMWLSSGKFIDDVYDLLKLPSRNAVNDFGAIPLFSTWVAYMNTFSIENPDKVSKCLSRMVTQFDDRPMMQIFNAVEKFPSMEKVAVALQLQKAENVFAAGASPHKAFTTVALDEVGYSVLSSPVFTKWMTYVEDFNKKHPGKHESWFSTLYHFHPGNRLDNLMEAARENPTTVKIVDMVEKARMEEWLTRKNPPKYVLEYFRLFNLDKAGENLLSSPNFQLWVKYLDDFNKKYPGEKTTMIENIRANYDDSSLVRILDAAEKAPSTEELAKNLQNALIYKWIDEKVPVAQLKQRIVTDGQLQKWLKKGQSTKAVFYRMKLGKARTWIFDHPQFSKWVQ--------YADDLSVIVSGKRTS----AISTLTAQYGDDQLSKELASRLQGDQFKRW",
                  "midline": "L  +P F+ W +Y D+L+A+  H+ + S+I TL   + D  ++  ++AAK   +   ++LKLE   ++FWI  +K P  +   L L      +    +F   +K++D    + P +   ++I T     S GDE    +L  +  N     + K +A ++ESA    WL+S +  D V D  K  +      F   P +  W  Y++ ++   P+K +  +  +  ++ D  ++            + +A  LQ Q+ +       SP   +  +       +  + P    W++Y+  F  K+P K +  F  L       RL  ++  A++ P        ++  +          P+ +   F++  LD  G+++LS+  F  W+ YL  FNK++P  + +  + +R +Y    + RI++   K P T  +A+ ++NA    W+D K+                         K  F  + L ++   +   P+F+ WVQ        Y ++ + ++ G R +    A+  + +   +D  +++LA+ LQ     +W"
                },
                {
                  "num": 3,
                  "bit_score": 103.99,
                  "score": 258,
                  "evalue": 2.17375e-18,
                  "identity": 79,
                  "positive": 141,
                  "query_from": 97,
                  "query_to": 370,
                  "hit_from": 455,
                  "hit_to": 734,
                  "align_len": 300,
                  "gaps": 46,
                  "qseq": "FKNMNLDEPNIFSLLHEPNFAKWVQYADDLSAKSSHKESSVISTLTSLHGDKVVYDTIQAAKLYPQLSELALKLEKDQIRFWIATRKDPSVV---FEALNLNWAGISIFPKPEFSAWLKYVDDVNARHPKEAPLSIIPTLKQRFSRGDEAGTDVLLKLIANGKATTEAKTVANKVESALFDFWLNSRE----------TPDKVMDAFKYGTTTQAF-----LGS--------PRWKEWERYLSAYNARYPEKKATAIETLTRKYGDAQLLDTLIGASSKGETKTLAAKLQAQQFDRWMNL",
                  "hseq": "FTTVALDEVG-YSVLSSPVFTKWMTYVEDFNKKHPGKHESWFSTLYHFHPGNRLDNLMEAARENPTTVKIVDMVEKARMEEWLTRKNPPKYVLEYFRLFNLDKAGENLLSSPNFQLWVKYLDDFNKKYPGEKT-TMIENIRANY---DDSS---LVRILDAAEKAPSTEELAKNLQNALIYKWIDEKVPVAQLKQRIVTDGQLQKWLKKGQSTKAVFYRMKLGKARTWIFDHPQFSKWVQYADDLSVIVSGKRTSAISTLTAQYGDDQL------------SKELASRLQGDQFKRWIAI",
                  "midline": "F  + LDE   +S+L  P F KW+ Y +D + K   K  S  STL   H    + + ++AA+  P   ++   +EK ++  W+  +  P  V   F   NL+ AG ++   P F  W+KY+DD N ++P E   ++I  ++  +   D++    L++++   +     + +A  +++AL   W++ +           T  ++    K G +T+A      LG         P++ +W +Y    +     K+ +AI TLT +YGD QL            +K LA++LQ  QF RW+ +"
                },
                {
                  "num": 4,
                  "bit_score": 75.8702,
                  "score": 185,
                  "evalue": 1.16629e-09,
                  "identity": 58,
                  "positive": 76,
                  "query_from": 36,
                  "query_to": 184,
                  "hit_from": 605,
                  "hit_to": 737,
                  "align_len": 153,
                  "gaps": 24,
                  "qseq": "VDTVNASSSTRLLRKNSTVDLVG---EERAPSIVENIKALVKSSAVTPAKLQQWLDERLPAGLVFKNMNLDEPNIFSLLHEPNFAKWVQYADDLSAKSSHKESSVISTLTSLHGDKVVYDTIQAAKLYPQLS-ELALKLEKDQIRFWIATRKD",
                  "hseq": "LDAAEKAPSTEELAKNLQNALIYKWIDEKVPV------AQLKQRIVTDGQLQKWLKKGQSTKAVFYRMKLGKARTWIFDH-PQFSKWVQYADDLSVIVSGKRTSAISTLTAQYGDD-------------QLSKELASRLQGDQFKRWIAIGKD",
                  "midline": "+D    + ST  L KN    L+    +E+ P       A +K   VT  +LQ+WL +      VF  M L +   +   H P F+KWVQYADDLS   S K +S ISTLT+ +GD              QLS ELA +L+ DQ + WIA  KD"
                }
              ]
            },
            {
              "num": 80,
              "description": [
                {
                  "id": "gb|KAE8906618.1|",
                  "accession": "KAE8906618",
                  "title": "hypothetical protein PF003_g9090 [Phytophthora fragariae]",
                  "taxid": 53985,
                  "sciname": "Phytophthora fragariae"
                },
                {
                  "id": "gb|KAE9075046.1|",
                  "accession": "KAE9075046",
                  "title": "hypothetical protein PF007_g25155 [Phytophthora fragariae]",
                  "taxid": 53985,
                  "sciname": "Phytophthora fragariae"
                },
                {
                  "id": "gb|KAE9094339.1|",
                  "accession": "KAE9094339",
                  "title": "hypothetical protein PF006_g24241 [Phytophthora fragariae]",
                  "taxid": 53985,
                  "sciname": "Phytophthora fragariae"
                },
                {
                  "id": "gb|KAE9213024.1|",
                  "accession": "KAE9213024",
                  "title": "hypothetical protein PF002_g18079 [Phytophthora fragariae]",
                  "taxid": 53985,
                  "sciname": "Phytophthora fragariae"
                },
                {
                  "id": "gb|KAE9277415.1|",
                  "accession": "KAE9277415",
                  "title": "hypothetical protein PF001_g25662 [Phytophthora fragariae]",
                  "taxid": 53985,
                  "sciname": "Phytophthora fragariae"
                }
              ],
              "len": 676,
              "hsps": [
                {
                  "num": 1,
                  "bit_score": 414.846,
                  "score": 1065,
                  "evalue": 9.67934e-132,
                  "identity": 259,
                  "positive": 385,
                  "query_from": 1,
                  "query_to": 677,
                  "hit_from": 1,
                  "hit_to": 675,
                  "align_len": 690,
                  "gaps": 28,
                  "qseq": "MHLFFLTAVAFVITSVSVDA--SVAKDPRGHAPNR---TEVDTVNAS--SSTRLLRKNSTVDLVGEERAP---SIVENIKALVKSSAVTPAKLQQWLDERLPAGLVFKNMNLDEPNIFSLLHEPNFAKWVQYADDLSAKSSHKESSVISTLTSLHGDKVVYDTIQAAKLYPQLSELALKLEKDQIRFWIATRKDPSVVFEALNLNWAGISIFPKPEFSAWLKYVDDVNARHPKEAPLSIIPTLKQRFSRGDEAGTDVLLKLIANGKATTEAKTVANKVESALFDFWLNSRETPDKVMDAFKYGTTTQAFLGSPRWKEWERYLSAYNARYPEKKATAIETLTRKYGDAQLLDTLIGASSKGETKTLAAKLQAQQFDRWMNLKESPLDVYN--RLRSSYGDTAFFNEPQLNVWVSYMNVFVDKNPSKVDKMFLELGDTFGDMRLFRVLGEAKKFPNLESTATKLQMEKASTLFASGKSPEGIFKVLALDNVGDDILSNTLFHKWLAYLQKFNKEHPNNQESWFDMLRISYQPFGVERIIETGRKNPLTRLMAEKVENAYHNYWLDIKMEPKTAFRSLHLDESGEKLLADPKFNTWVQYLKTFNDRYPNEKTTVIDGLRDNSHDIALLRMFSAAKNDPSTEKLATDLQSALILKWQDAKKTPEELKRVFVGVPAADEMLDRYI-KLLAVASST",
                  "hseq": "MSLRRLVGLALLAFAAPIDAETSVA-GPTLSVSNFSTWTGVHTANETGISTTRTLRTSAGVDGDGEERAGLSVPFVEKAKTLFSSSEVTPERLPKWLAEGKPADTVFARMRLNKAGSW-LLYRPQFTDWLKYVDDLSVKNPAKGTSAFSTLTSHYGDAALYKMIEEAGDVLETKDLATKLQKELMQYWVTTAKSPDDVFRAMNRVKIENNILGYRDFTAWAKYADDFNAKYPEQSAL-MAPALRKYYSDG------VLFKMTDEMISGGEFKSVATKIQDELSQLWLSSKKTPDDALVELGLGRTVDTLMESPLFNIWLKYTNAYSTRYPQDKSTVIEALTRTFGDIEVAMMLQKPQTTDATRTIAKQLESAQLEMWWSSGKSVDDVLNLLDLRMNF---QFTSDPLLNTWVSYIDRVLKENPGQATTLLTTLKPRFSDKALGQFLRAAMKFPSMEKAAITIQTEKIQGYLANNQPPVQVFKLLDQDNVGYNLLSDPLFTKWMKYAKNFKHKNPKRQKLWFTPIRMYYDP---QRVTKSAMNDPSTGKIAKLVQREQSKYWLHEQKSPRIVFHFLNLNKIGEKNSCQLGFQTMDQVSERLQPSVSQGKTTMLDGLMGNYIERDLLRIFDAAKKDPSTEKLAMNLQSALINKWIVKKEKPADLKRMLDGVPTSDEMVARYLEKLKALSGNT",
                  "midline": "M L  L  +A +  +  +DA  SVA  P     N    T V T N +  S+TR LR ++ VD  GEERA      VE  K L  SS VTP +L +WL E  PA  VF  M L++   + LL+ P F  W++Y DDLS K+  K +S  STLTS +GD  +Y  I+ A    +  +LA KL+K+ +++W+ T K P  VF A+N      +I    +F+AW KY DD NA++P+++ L + P L++ +S G      VL K+     +  E K+VA K++  L   WL+S++TPD  +     G T    + SP +  W +Y +AY+ RYP+ K+T IE LTR +GD ++   L    +   T+T+A +L++ Q + W +  +S  DV N   LR ++    F ++P LN WVSY++  + +NP +   +   L   F D  L + L  A KFP++E  A  +Q EK     A+ + P  +FK+L  DNVG ++LS+ LF KW+ Y + F  ++P  Q+ WF  +R+ Y P   +R+ ++   +P T  +A+ V+     YWL  +  P+  F  L+L++ GEK      F T  Q  +         KTT++DGL  N  +  LLR+F AAK DPSTEKLA +LQSALI KW   K+ P +LKR+  GVP +DEM+ RY+ KL A++ +T"
                }
              ]
            },
            {
              "num": 81,
              "description": [
                {
                  "id": "gb|KAE8906667.1|",
                  "accession": "KAE8906667",
                  "title": "hypothetical protein PF003_g9214 [Phytophthora fragariae]",
                  "taxid": 53985,
                  "sciname": "Phytophthora fragariae"
                }
              ],
              "len": 570,
              "hsps": [
                {
                  "num": 1,
                  "bit_score": 410.609,
                  "score": 1054,
                  "evalue": 1.87594e-131,
                  "identity": 230,
                  "positive": 333,
                  "query_from": 110,
                  "query_to": 676,
                  "hit_from": 10,
                  "hit_to": 568,
                  "align_len": 569,
                  "gaps": 12,
                  "qseq": "LLHEPNFAKWVQYADDLSAKSSHKESSVISTLTSLHGDKVVYDTIQAAKLYPQLSELALKLEKDQIRFWIATRKDPSVVFEALNLNWAGISIFPKPEFSAWLKYVDDVNARHPKEAPLSIIPTLKQRFSRGDEAGTDVLLKLIANGKATTEAKTVANKVESALFDFWLNSRETPDKVMDAFKYGTTTQAFLGSPRWKEWERYLSAYNARYPEKKATAIETLTRKYGDAQLLDTLIGASSKGETKTLAAKLQAQQFDRWMNLKESPLDVYNRL--RSSYGDTAFFNEPQLNVWVSYMNVFVDKNPSKVDKMFLELGDTFGDMRLFRVLGEAKKFPNLESTATKLQMEKASTLFASGKSPEGIFKVLALDNVGDDILSNTLFHKWLAYLQKFNKEHPNNQESWFDMLRISYQPFGVERIIETGRKNPLTRLMAEKVENAYHNYWLDIKMEPKTAFRSLHLDESGEKLLADPKFNTWVQYLKTFNDRYPNEKTTVIDGLRDNSHDIALLRMFSAAKNDPSTEKLATDLQSALILKWQDAKKTPEELKRVFVGVPAADEMLDRYIKLLAVASS",
                  "hseq": "LLYRPQFTNWLKYVDDLSAKNPAKGTSAFSTLTAQYGDAALYKMIEDAGDILRTKDLATKLQKELMQHWITTAKSPDDAFHAMNLGKIENNILSNREFTAWAKYADDFNAKYP-EQPALMVPVPRKYYSDG------ALFKMTDEMISGGEFKSVATKIQDELSQLWLSSKKTPDDALVELGLGRTVDTLMESALFDIWLKYTTAYSTKYPQEKSTVIETLTRKFGDAEVARMLHSAKTTEATRTIAKQLEIAQLEMWFSGGISVDDVFELLGFRTVMD---FTNNPLLNTWVSYMNRVLKENPGQVTKMLTTLETRFPERGLNQILLAAMKFPSMKNAAVTMQTKQIQGYVANNESPAKVFMWLELDKVGDKLLVGPLFTKWMKYVKDFNQNNPKRQESCFAPIPMKYNFEPVKRMIKTAMSDPSTVKIAKLVERERSKRWLDMKDSPRNVFKFLDLSTAGDKTLASSDFKIWSKYLNDFNQRYPDEKTTMIDGLKASYWDRGLLTMFDAAKKDPSTEKLATNLQNALINKWIVAKEKPADLKRTLNEGPASEEMIARYVKKLEVLSG",
                  "midline": "LL+ P F  W++Y DDLSAK+  K +S  STLT+ +GD  +Y  I+ A    +  +LA KL+K+ ++ WI T K P   F A+NL     +I    EF+AW KY DD NA++P E P  ++P  ++ +S G       L K+     +  E K+VA K++  L   WL+S++TPD  +     G T    + S  +  W +Y +AY+ +YP++K+T IETLTRK+GDA++   L  A +   T+T+A +L+  Q + W +   S  DV+  L  R+      F N P LN WVSYMN  + +NP +V KM   L   F +  L ++L  A KFP++++ A  +Q ++     A+ +SP  +F  L LD VGD +L   LF KW+ Y++ FN+ +P  QES F  + + Y    V+R+I+T   +P T  +A+ VE      WLD+K  P+  F+ L L  +G+K LA   F  W +YL  FN RYP+EKTT+IDGL+ +  D  LL MF AAK DPSTEKLAT+LQ+ALI KW  AK+ P +LKR     PA++EM+ RY+K L V S "
                },
                {
                  "num": 2,
                  "bit_score": 184.496,
                  "score": 467,
                  "evalue": 5.45444e-46,
                  "identity": 123,
                  "positive": 213,
                  "query_from": 192,
                  "query_to": 664,
                  "hit_from": 1,
                  "hit_to": 465,
                  "align_len": 473,
                  "gaps": 8,
                  "qseq": "LNLNWAGISIFPKPEFSAWLKYVDDVNARHPKEAPLSIIPTLKQRFSRGDEAGTDVLLKLIANGKATTEAKTVANKVESALFDFWLNSRETPDKVMDAFKYGTTTQAFLGSPRWKEWERYLSAYNARYPEKKATAIETLTRKYGDAQLLDTLIGASSKGETKTLAAKLQAQQFDRWMNLKESPLDVYNRLRSSYGDTAFFNEPQLNVWVSYMNVFVDKNPSKVDKMFLELGDTFGDMRLFRVLGEAKKFPNLESTATKLQMEKASTLFASGKSPEGIFKVLALDNVGDDILSNTLFHKWLAYLQKFNKEHPNNQESWFDMLRISYQPFGVERIIETGRKNPLTRLMAEKVENAYHNYWLDIKMEPKTAFRSLHLDESGEKLLADPKFNTWVQYLKTFNDRYPNEKTTVIDGLRDNSHDIALLRMFSAAKNDPSTEKLATDLQSALILKWQDAKKTPEELKRVFVGVPAADEML",
                  "hseq": "MRLNKVGTWLLYRPQFTNWLKYVDDLSAKNPAKGT-SAFSTLTAQY--GDAA----LYKMIEDAGDILRTKDLATKLQKELMQHWITTAKSPDDAFHAMNLGKIENNILSNREFTAWAKYADDFNAKYPEQPALMVPVPRKYYSDGALFKMTDEMISGGEFKSVATKIQDELSQLWLSSKKTPDDALVELGLGRTVDTLMESALFDIWLKYTTAYSTKYPQEKSTVIETLTRKFGDAEVARMLHSAKTTEATRTIAKQLEIAQLEMWFSGGISVDDVFELLGFRTVM-DFTNNPLLNTWVSYMNRVLKENPGQVTKMLTTLETRFPERGLNQILLAAMKFPSMKNAAVTMQTKQIQGYVANNESPAKVFMWLELDKVGDKLLVGPLFTKWMKYVKDFNQNNPKRQESCFAPIPMKYNFEPVKRMIKTAMSDPSTVKIAKLVERERSKRWLDMKDSPRNVFKFLDLSTAGDKTL",
                  "midline": "+ LN  G  +  +P+F+ WLKYVDD++A++P +   S   TL  ++  GD A    L K+I +       K +A K++  L   W+ + ++PD    A   G      L +  +  W +Y   +NA+YPE+ A  +    + Y D  L        S GE K++A K+Q +    W++ K++P D    L               ++W+ Y   +  K P +   +   L   FGD  + R+L  AK      + A +L++ +    F+ G S + +F++L    V  D  +N L + W++Y+ +  KE+P         L   +   G+ +I+    K P  +  A  ++      ++     P   F  L LD+ G+KLL  P F  W++Y+K FN   P  + +    +    +   + RM   A +DPST K+A  ++     +W D K +P  + +      A D+ L"
                },
                {
                  "num": 3,
                  "bit_score": 156.762,
                  "score": 395,
                  "evalue": 3.64622e-36,
                  "identity": 114,
                  "positive": 213,
                  "query_from": 83,
                  "query_to": 574,
                  "hit_from": 75,
                  "hit_to": 557,
                  "align_len": 494,
                  "gaps": 13,
                  "qseq": "LQQWLDERLPAGLVFKNMNLD--EPNIFSLLHEPNFAKWVQYADDLSAKSSHKESSVISTLTSLHGDKVVYDTIQAAKLYPQLSELALKLEKDQIRFWIATRKDPSVVFEALNLNWAGISIFPKPEFSAWLKYVDDVNARHPKEAPLSIIPTLKQRFSRGDEAGTDVLLKLIANGKATTEAKTVANKVESALFDFWLNSRETPDKVMDAFKYGTTTQAFLGSPRWKEWERYLSAYNARYPEKKATAIETLTRKYGDAQLLDTLIGASSKGETKTLAAKLQAQQFDRWMNLKESPLDVYNRLRSSYGDTAFFNEPQLNVWVSYMNVFVDKNPSKVDKMFLELGDTFGDMRLFRVLGEAKKFPNLESTATKLQMEKASTLFASGKSPEGIFKVLALDNVGDDILSNTLFHKWLAYLQKFNKEHPNNQESWFDMLRISYQPFGVERIIETGRKNPLTRLMAEKVENAYHNYWLDIKMEPKTAFRSLHLDESGEKLLA",
                  "hseq": "MQHWITTAKSPDDAFHAMNLGKIENNILS---NREFTAWAKYADDFNAKYPEQPALMVPVPRKYYSDGALFKMTDEMISGGEFKSVATKIQDELSQLWLSSKKTPDDALVELGLGRTVDTLMESALFDIWLKYTTAYSTKYPQEKS-TVIETLTRKFGDAEVA------RMLHSAKTTEATRTIAKQLEIAQLEMWFSGGISVDDVFELLGFRTVMD-FTNNPLLNTWVSYMNRVLKENPGQVTKMLTTLETRFPERGLNQILLAAMKFPSMKNAAVTMQTKQIQGYVANNESPAKVFMWLELDKVGDKLLVGPLFTKWMKYVKDFNQNNPKRQESCFAPIPMKYNFEPVKRMIKTAMSDPSTVKIAKLVERERSKRWLDMKDSPRNVFKFLDLSTAGDKTLASSDFKIWSKYLNDFNQRYPDEKTTMIDGLKASYWDRGLLTMFDAAKKDPSTEKLATNLQNALINKWIVAKEKPADLKRTLNEGPASEEMIA",
                  "midline": "+Q W+         F  MNL   E NI S      F  W +YADD +AK   + + ++      + D  ++          +   +A K++ +  + W++++K P      L L     ++     F  WLKY    + ++P+E   ++I TL ++F   + A      +++ + K T   +T+A ++E A  + W +   + D V +   + T    F  +P    W  Y++      P +    + TL  ++ +  L   L+ A      K  A  +Q +Q   ++   ESP  V+  L            P    W+ Y+  F   NP + +  F  +   +    + R++  A   P+    A  ++ E++        SP  +FK L L   GD  L+++ F  W  YL  FN+ +P+ + +  D L+ SY   G+  + +  +K+P T  +A  ++NA  N W+  K +P    R+L+   + E+++A"
                },
                {
                  "num": 4,
                  "bit_score": 114.005,
                  "score": 284,
                  "evalue": 6.13084e-22,
                  "identity": 78,
                  "positive": 139,
                  "query_from": 81,
                  "query_to": 381,
                  "hit_from": 255,
                  "hit_to": 546,
                  "align_len": 303,
                  "gaps": 13,
                  "qseq": "AKLQQWLDERLPAGLVFKNMNLDEPNIFSLLHEPNFAKWVQYADDLSAKSSHKESSVISTLTSLHGDKVVYDTIQAAKLYPQLSELALKLEKDQIRFWIATRKDPSVVFEALNLNWAGISIFPKPEFSAWLKYVDDVNARHPK--EAPLSIIPTLKQRFSRGDEAGTDVLLKLIANGKATTEAKTVANKVESALFDFWLNSRETPDKVMDAFKYGTTTQAFLGSPRWKEWERYLSAYNARYPEKKATAIETLTRKYGDAQLLDTLIGASSKGETKTLAAKLQAQQFDRWMNLKESPLDVYNRL",
                  "hseq": "AQLEMWFSGGISVDDVFELLGFR--TVMDFTNNPLLNTWVSYMNRVLKENPGQVTKMLTTLETRFPERGLNQILLAAMKFPSMKNAAVTMQTKQIQGYVANNESPAKVFMWLELDKVGDKLLVGPLFTKWMKYVKDFNQNNPKRQESCFAPIP-MKYNF--------EPVKRMIKTAMSDPSTVKIAKLVERERSKRWLDMKDSPRNVFKFLDLSTAGDKTLASSDFKIWSKYLNDFNQRYPDEKTTMIDGLKASYWDRGLLTMFDAAKKDPSTEKLATNLQNALINKWIVAKEKPADLKRTL",
                  "midline": "A+L+ W    +    VF+ +      +    + P    WV Y + +  ++  + + +++TL +   ++ +   + AA  +P +   A+ ++  QI+ ++A  + P+ VF  L L+  G  +   P F+ W+KYV D N  +PK  E+  + IP +K  F        + + ++I    +      +A  VE      WL+ +++P  V       T     L S  +K W +YL+ +N RYP++K T I+ L   Y D  LL     A     T+ LA  LQ    ++W+  KE P D+   L"
                }
              ]
            },
            {
              "num": 82,
              "description": [
                {
                  "id": "gb|OWZ14580.1|",
                  "accession": "OWZ14580",
                  "title": "Avirulence (Avh) protein [Phytophthora megakarya]",
                  "taxid": 4795,
                  "sciname": "Phytophthora megakarya"
                }
              ],
              "len": 600,
              "hsps": [
                {
                  "num": 1,
                  "bit_score": 411.379,
                  "score": 1056,
                  "evalue": 2.71616e-131,
                  "identity": 236,
                  "positive": 349,
                  "query_from": 75,
                  "query_to": 678,
                  "hit_from": 2,
                  "hit_to": 598,
                  "align_len": 611,
                  "gaps": 21,
                  "qseq": "SSAVTPAKLQQWLDERLPAGLVFKNMNLDEPNIFSLLHEPNFAKWVQYADDLSAKSSHKESSVISTLTSLHGDKVVYDTIQAAKLYPQLSELALKLEKDQIRFWIATRKDPSVVFEALNLNWAGISIFPKPEFSAWLKYVDDVNARHPKEAPLSIIPTLKQRFSRGDEAGTDVLLKLIANGKATTEAKTVANKVESALFDFWLNSRETPDKVMDAFKYGTTTQAFLGSPRWKE-----WERYLSAYNARYPEKKATAIETLTRKYGDAQLLDTLIGASSKGETKTLAAKLQAQQFDRWMNLKESPLDVYNRLRSSYGDTAF-FNEPQL-NVWVSYMNVFVDKNPSKVDKMFLELGDTFGDMRLFRVLGEAKKFPNLESTATKLQMEKASTLFASGKSPEGIFKVLALDNVGDDILSNTLFHKWLAYLQKFNKEHPNNQESWFDMLRISYQPFGVERIIETGRKNPLTRLMAEKVENAYHNYWLDIKMEPKTAFRSLHLDESGEKLLADPKFNTWVQYLKTFNDRYPNEKTTVIDGLRDNSHDIALLRMFSAAKNDPSTEKLATDLQSALILKWQDAKKTPEELKRVFVGVPAADEMLDRYIKLLAVASSTP",
                  "hseq": "SSNISPRKLHKWFEKGKSADTVFKRFHLDKRGTF-IFDNPHFAVWVEYADDLSA--NFPEMSAISTLTKHYGDNLLYEIIQIAKRKSDTEKLAIKLETEQMQHWLVTKKSPDELFRLYHLNLKGRKLFENPEFNTWAKYVDDLTTKRP-EDPTWMYSTLTKYFN------DDELFQMTNVAKDSSKTKTIAAKVEDDWIDAVLEKHKTPYQLLQNLRLGTTTNELLEKVAFENSLVITWVKYMDRFNKRYPHEKTSMIETFTKAFGDDGVTKMLYTAKSDRWTKTLATNMEDEQLKMWLDSEKSTDDVFMLLKLDKGEDNFNFQDKQLLNTWVSYINVFIHKNPDKKYVLFSALQSGFNDIRLNQILNVAKTFSSMESTATKIQTAKIMNYRTSNESPSRVFMLLGLTDEGDHILSTSQFKLWMKYVEDFNKRN-HKHESWFIPLHHSY---NIERMLLRARKSSSTAKIDKMLENEWVKYWVGHEMSPKYTFLHLGLKGTGDNTLNSPAFKIWTKYVNAFNTQYPKEKVTMIEGLRANYNDINMLTIFEKAKNDPTTGQLVIDLENALINKWMVEKKSPAYLHRQLGHVKSSNAMIQRYIKKVTAMTGKP",
                  "midline": "SS ++P KL +W ++   A  VFK  +LD+   F +   P+FA WV+YADDLSA  +  E S ISTLT  +GD ++Y+ IQ AK      +LA+KLE +Q++ W+ T+K P  +F   +LN  G  +F  PEF+ W KYVDD+  + P E P  +  TL + F+       D L ++    K +++ KT+A KVE    D  L   +TP +++   + GTTT   L    ++      W +Y+  +N RYP +K + IET T+ +GD  +   L  A S   TKTLA  ++ +Q   W++ ++S  DV+  L+   G+  F F + QL N WVSY+NVF+ KNP K   +F  L   F D+RL ++L  AK F ++ESTATK+Q  K      S +SP  +F +L L + GD ILS + F  W+ Y++ FNK + +  ESWF  L  SY    +ER++   RK+  T  + + +EN +  YW+  +M PK  F  L L  +G+  L  P F  W +Y+  FN +YP EK T+I+GLR N +DI +L +F  AKNDP+T +L  DL++ALI KW   KK+P  L R    V +++ M+ RYIK +   +  P"
                },
                {
                  "num": 2,
                  "bit_score": 106.301,
                  "score": 264,
                  "evalue": 1.90838e-19,
                  "identity": 72,
                  "positive": 139,
                  "query_from": 355,
                  "query_to": 650,
                  "hit_from": 1,
                  "hit_to": 299,
                  "align_len": 301,
                  "gaps": 7,
                  "qseq": "LAAKLQAQQFDRWMNLKESPLDVYNRLRSSYGDTAFFNEPQLNVWVSYMNVFVDKNPSKVDKMFLELGDTFGDMRLFRVLGEAKKFPNLESTATKLQMEKASTLFASGKSPEGIFKVLALDNVGDDILSNTLFHKWLAYLQKFNKEHPNNQESWFDMLRISYQPFGVERIIETGRKNPLTRLMAEKVENAYHNYWLDIKMEPKTAFRSLHLDESGEKLLADPKFN-----TWVQYLKTFNDRYPNEKTTVIDGLRDNSHDIALLRMFSAAKNDPSTEKLATDLQSALILKWQDAKKTPEEL",
                  "hseq": "MSSNISPRKLHKWFEKGKSADTVFKRFHLDKRGTFIFDNPHFAVWVEYADDLSANFPEM--SAISTLTKHYGDNLLYEIIQIAKRKSDTEKLAIKLETEQMQHWLVTKKSPDELFRLYHLNLKGRKLFENPEFNTWAKYVDDLTTKRPEDPTWMYSTLTKYFNDDELFQMTNVAKDSSKTKTIAAKVEDDWIDAVLEKHKTPYQLLQNLRLGTTTNELLEKVAFENSLVITWVKYMDRFNKRYPHEKTSMIETFTKAFGDDGVTKMLYTAKSDRWTKTLATNMEDEQLKMWLDSEKSTDDV",
                  "midline": "+++ +  ++  +W    +S   V+ R       T  F+ P   VWV Y +      P         L   +GD  L+ ++  AK+  + E  A KL+ E+      + KSP+ +F++  L+  G  +  N  F+ W  Y+     + P +    +  L   +    + ++    + +  T+ +A KVE+ + +  L+    P    ++L L  +  +LL    F      TWV+Y+  FN RYP+EKT++I+       D  + +M   AK+D  T+ LAT+++   +  W D++K+ +++"
                }
              ]
            },
            {
              "num": 83,
              "description": [
                {
                  "id": "gb|KAE9097142.1|",
                  "accession": "KAE9097142",
                  "title": "hypothetical protein PF007_g16730 [Phytophthora fragariae]",
                  "taxid": 53985,
                  "sciname": "Phytophthora fragariae"
                }
              ],
              "len": 571,
              "hsps": [
                {
                  "num": 1,
                  "bit_score": 410.223,
                  "score": 1053,
                  "evalue": 3.00755e-131,
                  "identity": 230,
                  "positive": 333,
                  "query_from": 110,
                  "query_to": 675,
                  "hit_from": 10,
                  "hit_to": 567,
                  "align_len": 568,
                  "gaps": 12,
                  "qseq": "LLHEPNFAKWVQYADDLSAKSSHKESSVISTLTSLHGDKVVYDTIQAAKLYPQLSELALKLEKDQIRFWIATRKDPSVVFEALNLNWAGISIFPKPEFSAWLKYVDDVNARHPKEAPLSIIPTLKQRFSRGDEAGTDVLLKLIANGKATTEAKTVANKVESALFDFWLNSRETPDKVMDAFKYGTTTQAFLGSPRWKEWERYLSAYNARYPEKKATAIETLTRKYGDAQLLDTLIGASSKGETKTLAAKLQAQQFDRWMNLKESPLDVYNRL--RSSYGDTAFFNEPQLNVWVSYMNVFVDKNPSKVDKMFLELGDTFGDMRLFRVLGEAKKFPNLESTATKLQMEKASTLFASGKSPEGIFKVLALDNVGDDILSNTLFHKWLAYLQKFNKEHPNNQESWFDMLRISYQPFGVERIIETGRKNPLTRLMAEKVENAYHNYWLDIKMEPKTAFRSLHLDESGEKLLADPKFNTWVQYLKTFNDRYPNEKTTVIDGLRDNSHDIALLRMFSAAKNDPSTEKLATDLQSALILKWQDAKKTPEELKRVFVGVPAADEMLDRYIKLLAVAS",
                  "hseq": "LLYRPQFTNWLKYVDDLSAKNPAKGTSAFSTLTAQYGDAALYKMIEDAGDILRTKDLATKLQKELMQHWITTAKSPDDAFHAMNLGKIENNILSNREFTAWAKYADDFNAKYP-EQPALMVPVPRKYYSDG------ALFKMTDEMISGGEFKSVATKIQDELSQLWLSSKKTPDDALVELGLGRTVDTLMESALFDIWLKYTTAYSTKYPQEKSTVIETLTRKFGDAEVARMLHSAKTTEATRTIAKQLEIAQLEMWFSGGISVDDVFELLGFRTVMD---FTNNPLLNTWVSYMNRVLKENPGQVTKMLTTLETRFPERGLNQILLAAMKFPSMKNAAVTMQTKQIQGYVANNESPAKVFMWLELDKVGDKLLVGPLFTKWMKYVKDFNQNNPKRQESCFAPIPMKYNFEPVKRMIKTAMSDPSTVKIAKLVERERSKRWLDMKDSPRNVFKFLDLSTAGDKTLASSDFKIWSKYLNDFNQRYPDEKTTMIDGLKASYWDRGLLTMFDAAKKDPSTEKLATNLQNALINKWIVAKEKPADLKRTLNEGPASEEMIARYVKKLEVLS",
                  "midline": "LL+ P F  W++Y DDLSAK+  K +S  STLT+ +GD  +Y  I+ A    +  +LA KL+K+ ++ WI T K P   F A+NL     +I    EF+AW KY DD NA++P E P  ++P  ++ +S G       L K+     +  E K+VA K++  L   WL+S++TPD  +     G T    + S  +  W +Y +AY+ +YP++K+T IETLTRK+GDA++   L  A +   T+T+A +L+  Q + W +   S  DV+  L  R+      F N P LN WVSYMN  + +NP +V KM   L   F +  L ++L  A KFP++++ A  +Q ++     A+ +SP  +F  L LD VGD +L   LF KW+ Y++ FN+ +P  QES F  + + Y    V+R+I+T   +P T  +A+ VE      WLD+K  P+  F+ L L  +G+K LA   F  W +YL  FN RYP+EKTT+IDGL+ +  D  LL MF AAK DPSTEKLAT+LQ+ALI KW  AK+ P +LKR     PA++EM+ RY+K L V S"
                },
                {
                  "num": 2,
                  "bit_score": 184.496,
                  "score": 467,
                  "evalue": 7.16851e-46,
                  "identity": 123,
                  "positive": 213,
                  "query_from": 192,
                  "query_to": 664,
                  "hit_from": 1,
                  "hit_to": 465,
                  "align_len": 473,
                  "gaps": 8,
                  "qseq": "LNLNWAGISIFPKPEFSAWLKYVDDVNARHPKEAPLSIIPTLKQRFSRGDEAGTDVLLKLIANGKATTEAKTVANKVESALFDFWLNSRETPDKVMDAFKYGTTTQAFLGSPRWKEWERYLSAYNARYPEKKATAIETLTRKYGDAQLLDTLIGASSKGETKTLAAKLQAQQFDRWMNLKESPLDVYNRLRSSYGDTAFFNEPQLNVWVSYMNVFVDKNPSKVDKMFLELGDTFGDMRLFRVLGEAKKFPNLESTATKLQMEKASTLFASGKSPEGIFKVLALDNVGDDILSNTLFHKWLAYLQKFNKEHPNNQESWFDMLRISYQPFGVERIIETGRKNPLTRLMAEKVENAYHNYWLDIKMEPKTAFRSLHLDESGEKLLADPKFNTWVQYLKTFNDRYPNEKTTVIDGLRDNSHDIALLRMFSAAKNDPSTEKLATDLQSALILKWQDAKKTPEELKRVFVGVPAADEML",
                  "hseq": "MRLNKVGTWLLYRPQFTNWLKYVDDLSAKNPAKGT-SAFSTLTAQY--GDAA----LYKMIEDAGDILRTKDLATKLQKELMQHWITTAKSPDDAFHAMNLGKIENNILSNREFTAWAKYADDFNAKYPEQPALMVPVPRKYYSDGALFKMTDEMISGGEFKSVATKIQDELSQLWLSSKKTPDDALVELGLGRTVDTLMESALFDIWLKYTTAYSTKYPQEKSTVIETLTRKFGDAEVARMLHSAKTTEATRTIAKQLEIAQLEMWFSGGISVDDVFELLGFRTVM-DFTNNPLLNTWVSYMNRVLKENPGQVTKMLTTLETRFPERGLNQILLAAMKFPSMKNAAVTMQTKQIQGYVANNESPAKVFMWLELDKVGDKLLVGPLFTKWMKYVKDFNQNNPKRQESCFAPIPMKYNFEPVKRMIKTAMSDPSTVKIAKLVERERSKRWLDMKDSPRNVFKFLDLSTAGDKTL",
                  "midline": "+ LN  G  +  +P+F+ WLKYVDD++A++P +   S   TL  ++  GD A    L K+I +       K +A K++  L   W+ + ++PD    A   G      L +  +  W +Y   +NA+YPE+ A  +    + Y D  L        S GE K++A K+Q +    W++ K++P D    L               ++W+ Y   +  K P +   +   L   FGD  + R+L  AK      + A +L++ +    F+ G S + +F++L    V  D  +N L + W++Y+ +  KE+P         L   +   G+ +I+    K P  +  A  ++      ++     P   F  L LD+ G+KLL  P F  W++Y+K FN   P  + +    +    +   + RM   A +DPST K+A  ++     +W D K +P  + +      A D+ L"
                },
                {
                  "num": 3,
                  "bit_score": 156.377,
                  "score": 394,
                  "evalue": 4.55263e-36,
                  "identity": 114,
                  "positive": 213,
                  "query_from": 83,
                  "query_to": 574,
                  "hit_from": 75,
                  "hit_to": 557,
                  "align_len": 494,
                  "gaps": 13,
                  "qseq": "LQQWLDERLPAGLVFKNMNLD--EPNIFSLLHEPNFAKWVQYADDLSAKSSHKESSVISTLTSLHGDKVVYDTIQAAKLYPQLSELALKLEKDQIRFWIATRKDPSVVFEALNLNWAGISIFPKPEFSAWLKYVDDVNARHPKEAPLSIIPTLKQRFSRGDEAGTDVLLKLIANGKATTEAKTVANKVESALFDFWLNSRETPDKVMDAFKYGTTTQAFLGSPRWKEWERYLSAYNARYPEKKATAIETLTRKYGDAQLLDTLIGASSKGETKTLAAKLQAQQFDRWMNLKESPLDVYNRLRSSYGDTAFFNEPQLNVWVSYMNVFVDKNPSKVDKMFLELGDTFGDMRLFRVLGEAKKFPNLESTATKLQMEKASTLFASGKSPEGIFKVLALDNVGDDILSNTLFHKWLAYLQKFNKEHPNNQESWFDMLRISYQPFGVERIIETGRKNPLTRLMAEKVENAYHNYWLDIKMEPKTAFRSLHLDESGEKLLA",
                  "hseq": "MQHWITTAKSPDDAFHAMNLGKIENNILS---NREFTAWAKYADDFNAKYPEQPALMVPVPRKYYSDGALFKMTDEMISGGEFKSVATKIQDELSQLWLSSKKTPDDALVELGLGRTVDTLMESALFDIWLKYTTAYSTKYPQEKS-TVIETLTRKFGDAEVA------RMLHSAKTTEATRTIAKQLEIAQLEMWFSGGISVDDVFELLGFRTVMD-FTNNPLLNTWVSYMNRVLKENPGQVTKMLTTLETRFPERGLNQILLAAMKFPSMKNAAVTMQTKQIQGYVANNESPAKVFMWLELDKVGDKLLVGPLFTKWMKYVKDFNQNNPKRQESCFAPIPMKYNFEPVKRMIKTAMSDPSTVKIAKLVERERSKRWLDMKDSPRNVFKFLDLSTAGDKTLASSDFKIWSKYLNDFNQRYPDEKTTMIDGLKASYWDRGLLTMFDAAKKDPSTEKLATNLQNALINKWIVAKEKPADLKRTLNEGPASEEMIA",
                  "midline": "+Q W+         F  MNL   E NI S      F  W +YADD +AK   + + ++      + D  ++          +   +A K++ +  + W++++K P      L L     ++     F  WLKY    + ++P+E   ++I TL ++F   + A      +++ + K T   +T+A ++E A  + W +   + D V +   + T    F  +P    W  Y++      P +    + TL  ++ +  L   L+ A      K  A  +Q +Q   ++   ESP  V+  L            P    W+ Y+  F   NP + +  F  +   +    + R++  A   P+    A  ++ E++        SP  +FK L L   GD  L+++ F  W  YL  FN+ +P+ + +  D L+ SY   G+  + +  +K+P T  +A  ++NA  N W+  K +P    R+L+   + E+++A"
                },
                {
                  "num": 4,
                  "bit_score": 113.62,
                  "score": 283,
                  "evalue": 7.92543e-22,
                  "identity": 78,
                  "positive": 139,
                  "query_from": 81,
                  "query_to": 381,
                  "hit_from": 255,
                  "hit_to": 546,
                  "align_len": 303,
                  "gaps": 13,
                  "qseq": "AKLQQWLDERLPAGLVFKNMNLDEPNIFSLLHEPNFAKWVQYADDLSAKSSHKESSVISTLTSLHGDKVVYDTIQAAKLYPQLSELALKLEKDQIRFWIATRKDPSVVFEALNLNWAGISIFPKPEFSAWLKYVDDVNARHPK--EAPLSIIPTLKQRFSRGDEAGTDVLLKLIANGKATTEAKTVANKVESALFDFWLNSRETPDKVMDAFKYGTTTQAFLGSPRWKEWERYLSAYNARYPEKKATAIETLTRKYGDAQLLDTLIGASSKGETKTLAAKLQAQQFDRWMNLKESPLDVYNRL",
                  "hseq": "AQLEMWFSGGISVDDVFELLGFR--TVMDFTNNPLLNTWVSYMNRVLKENPGQVTKMLTTLETRFPERGLNQILLAAMKFPSMKNAAVTMQTKQIQGYVANNESPAKVFMWLELDKVGDKLLVGPLFTKWMKYVKDFNQNNPKRQESCFAPIP-MKYNF--------EPVKRMIKTAMSDPSTVKIAKLVERERSKRWLDMKDSPRNVFKFLDLSTAGDKTLASSDFKIWSKYLNDFNQRYPDEKTTMIDGLKASYWDRGLLTMFDAAKKDPSTEKLATNLQNALINKWIVAKEKPADLKRTL",
                  "midline": "A+L+ W    +    VF+ +      +    + P    WV Y + +  ++  + + +++TL +   ++ +   + AA  +P +   A+ ++  QI+ ++A  + P+ VF  L L+  G  +   P F+ W+KYV D N  +PK  E+  + IP +K  F        + + ++I    +      +A  VE      WL+ +++P  V       T     L S  +K W +YL+ +N RYP++K T I+ L   Y D  LL     A     T+ LA  LQ    ++W+  KE P D+   L"
                }
              ]
            },
            {
              "num": 84,
              "description": [
                {
                  "id": "gb|KAI9990759.1|",
                  "accession": "KAI9990759",
                  "title": "hypothetical protein PInf_018324 [Phytophthora infestans]",
                  "taxid": 4787,
                  "sciname": "Phytophthora infestans"
                }
              ],
              "len": 605,
              "hsps": [
                {
                  "num": 1,
                  "bit_score": 410.994,
                  "score": 1055,
                  "evalue": 3.79384e-131,
                  "identity": 246,
                  "positive": 358,
                  "query_from": 1,
                  "query_to": 651,
                  "hit_from": 5,
                  "hit_to": 593,
                  "align_len": 651,
                  "gaps": 62,
                  "qseq": "MHLFFLTAVAFVITSVSVDASVAKDPRGHAPNRTEVDTVNASSSTRLLRKNSTVDLVGEERAPSIVENIKALVKSSAVTPAKLQQWLDERLPAGLVFKNMNLDEPNIFSLLHEPNFAKWVQYADDLSAKSSHKESSVISTLTSLHGDKVVYDTIQAAKLYPQLSELALKLEKDQIRFWIATRKDPSVVFEALNLNWAGISIFPKPEFSAWLKYVDDVNARHPKEAPLSIIPTLKQRFSRGDEAGTDVLLKLIANGKATTEAKTVANKVESALFDFWLNSRETPDKVMDAFKYGTTTQAFLGSPRWKEWERYLSAYNARYPEKKATAIETLTRKYGDAQLLDTLIGASSKGETKTLAAKLQAQQFDRWMNLKESPLDVYNRLRSSYGDTAFFNEPQLNVWVSYMNVFVDKNPSKVDKMFLELGDTFGDMRLFRVLGEAKKFPNLESTATKLQMEKASTLFASGKSPEGIFKVLALDNVGDDILSNTLFHKWLAYLQKFNKEHPNNQESWFDMLRISYQPFGVERIIETGRKNPLTRLMAEKVENAYHNYWLDIKMEPKTAFRSLHLDESGEKLLADPKFNTWVQYLKTFNDRYPNEKTTVIDGLRDNSHDIALLRMFSAAKNDPSTEKLATDLQSALILKWQDAKKTPEELK",
                  "hseq": "LYQFGLTS-CIAITTIDANASITSS-NFQVPN---VDNWVPSATTTFLRTSEDEDRAGLS-VPAI-EKLKTWFTSSNVKQQQLQTWLNEGKSAETVFTRMKLTNLGSF-LLYDPQFSVWLKYVDDLNAKTYQKRTPAISILTTQYGDDALYTMFEHATMISRTKDLAKRLQTDQMEHWVAIRKDPAEVFNLFKLDEAGENILSSPKFTAWAKYVDDLNVDNPEDAKF-MIPTLRQHYTDVD------ILQMAESAKSVEGTKTIASRLETEVIKLWLVDRKTPDKAMADLKLGTA-GPLLENPLLNILSKYLDVYNAKFPQHKTTMIETFTRKIGDKKKSNLLAAAKSKDVTKDIARNLESAQLKMWLSNGKSIDDVFELLKLYQSEHNFLRNPLLNTWVAYMDAIVHNDPSKTSKLFSTVETKFDDKPLLQILEVAKKFPTLATAAVQMQTEKIRSIFASGMSPEKAFTVLGLDN----------------------------------------------RVIEKGMQNSRTVKIAKQAESAWLNNWLNDAKPPSAAFHFLNLNKAGDKTLSSPKFKIWAKYLNTFNHRYPDQKTTMIDAIRANYDDIHLLPILNAAKKDPSTEKLASNLQNAVIGKWIAEKKTPSDLK",
                  "midline": "++ F LT+    IT++  +AS+        PN   VD    S++T  LR +   D  G    P+I E +K    SS V   +LQ WL+E   A  VF  M L     F LL++P F+ W++Y DDL+AK+  K +  IS LT+ +GD  +Y   + A +  +  +LA +L+ DQ+  W+A RKDP+ VF    L+ AG +I   P+F+AW KYVDD+N  +P++A   +IPTL+Q ++  D      +L++  + K+    KT+A+++E+ +   WL  R+TPDK M   K GT     L +P      +YL  YNA++P+ K T IET TRK GD +  + L  A SK  TK +A  L++ Q   W++  +S  DV+  L+    +  F   P LN WV+YM+  V  +PSK  K+F  +   F D  L ++L  AKKFP L + A ++Q EK  ++FASG SPE  F VL LDN                                              R+IE G +N  T  +A++ E+A+ N WL+    P  AF  L+L+++G+K L+ PKF  W +YL TFN RYP++KTT+ID +R N  DI LL + +AAK DPSTEKLA++LQ+A+I KW   KKTP +LK"
                },
                {
                  "num": 2,
                  "bit_score": 53.1434,
                  "score": 126,
                  "evalue": 0.0100304,
                  "identity": 35,
                  "positive": 54,
                  "query_from": 549,
                  "query_to": 664,
                  "hit_from": 83,
                  "hit_to": 198,
                  "align_len": 116,
                  "gaps": 0,
                  "qseq": "WLDIKMEPKTAFRSLHLDESGEKLLADPKFNTWVQYLKTFNDRYPNEKTTVIDGLRDNSHDIALLRMFSAAKNDPSTEKLATDLQSALILKWQDAKKTPEELKRVFVGVPAADEML",
                  "hseq": "WLNEGKSAETVFTRMKLTNLGSFLLYDPQFSVWLKYVDDLNAKTYQKRTPAISILTTQYGDDALYTMFEHATMISRTKDLAKRLQTDQMEHWVAIRKDPAEVFNLFKLDEAGENIL",
                  "midline": "WL+     +T F  + L   G  LL DP+F+ W++Y+   N +   ++T  I  L     D AL  MF  A     T+ LA  LQ+  +  W   +K P E+  +F    A + +L"
                }
              ]
            },
            {
              "num": 85,
              "description": [
                {
                  "id": "gb|KAE8998101.1|",
                  "accession": "KAE8998101",
                  "title": "hypothetical protein PF011_g15194 [Phytophthora fragariae]",
                  "taxid": 53985,
                  "sciname": "Phytophthora fragariae"
                }
              ],
              "len": 570,
              "hsps": [
                {
                  "num": 1,
                  "bit_score": 409.838,
                  "score": 1052,
                  "evalue": 3.94127e-131,
                  "identity": 229,
                  "positive": 332,
                  "query_from": 110,
                  "query_to": 676,
                  "hit_from": 10,
                  "hit_to": 568,
                  "align_len": 569,
                  "gaps": 12,
                  "qseq": "LLHEPNFAKWVQYADDLSAKSSHKESSVISTLTSLHGDKVVYDTIQAAKLYPQLSELALKLEKDQIRFWIATRKDPSVVFEALNLNWAGISIFPKPEFSAWLKYVDDVNARHPKEAPLSIIPTLKQRFSRGDEAGTDVLLKLIANGKATTEAKTVANKVESALFDFWLNSRETPDKVMDAFKYGTTTQAFLGSPRWKEWERYLSAYNARYPEKKATAIETLTRKYGDAQLLDTLIGASSKGETKTLAAKLQAQQFDRWMNLKESPLDVYNRL--RSSYGDTAFFNEPQLNVWVSYMNVFVDKNPSKVDKMFLELGDTFGDMRLFRVLGEAKKFPNLESTATKLQMEKASTLFASGKSPEGIFKVLALDNVGDDILSNTLFHKWLAYLQKFNKEHPNNQESWFDMLRISYQPFGVERIIETGRKNPLTRLMAEKVENAYHNYWLDIKMEPKTAFRSLHLDESGEKLLADPKFNTWVQYLKTFNDRYPNEKTTVIDGLRDNSHDIALLRMFSAAKNDPSTEKLATDLQSALILKWQDAKKTPEELKRVFVGVPAADEMLDRYIKLLAVASS",
                  "hseq": "LLYRPQFTNWLKYVDDLSAKNPAKGTSAFSTLTAQYGDAALYKMIEDAGDILRTKDLATKLQKELLQHWITTAKSPDDAFHAMNLGKIENNILSNREFTAWAKYADDFNAKYP-EQPALMVPVPRKYYSDG------ALFKMTDEMISGGEFKSVATKIQDELSQLWLSSKKTPDDALVELGLGRTVDTLMESPLFDIWLKYTTAYSTKYPQEKSTVIETLTRKFGDAEVARMLHSAKTTDATRTIAKQLEIAQLEMWFSGGISVDDVFELLGFRTVMD---FTNNPLLNTWVSYMNRVLKENPGQVTKMLTTLETRFPERGLNQILLAAMKFPSMKNADVTMQTKQIQGYVANNESPAKVFMWLELDKVGDKLLVGPLFTKWMKYVKDFNQNNPKRQESCFAPIPMKYNFEPVKRMIKTAMSDPSTVKIAKLVERERSKRWLDMKDSPRNVFKFLDLSTAGDKTLASSDFKIWSKYLNDFNQRYPDEKTTMIDGLKASYWDRGLLTMFDAAKKDPSTEKLATNLQNALINKWIVAKEKPADLKRTLNEGPASEEMIARYVKKLEALSG",
                  "midline": "LL+ P F  W++Y DDLSAK+  K +S  STLT+ +GD  +Y  I+ A    +  +LA KL+K+ ++ WI T K P   F A+NL     +I    EF+AW KY DD NA++P E P  ++P  ++ +S G       L K+     +  E K+VA K++  L   WL+S++TPD  +     G T    + SP +  W +Y +AY+ +YP++K+T IETLTRK+GDA++   L  A +   T+T+A +L+  Q + W +   S  DV+  L  R+      F N P LN WVSYMN  + +NP +V KM   L   F +  L ++L  A KFP++++    +Q ++     A+ +SP  +F  L LD VGD +L   LF KW+ Y++ FN+ +P  QES F  + + Y    V+R+I+T   +P T  +A+ VE      WLD+K  P+  F+ L L  +G+K LA   F  W +YL  FN RYP+EKTT+IDGL+ +  D  LL MF AAK DPSTEKLAT+LQ+ALI KW  AK+ P +LKR     PA++EM+ RY+K L   S "
                },
                {
                  "num": 2,
                  "bit_score": 185.652,
                  "score": 470,
                  "evalue": 2.67713e-46,
                  "identity": 123,
                  "positive": 213,
                  "query_from": 192,
                  "query_to": 664,
                  "hit_from": 1,
                  "hit_to": 465,
                  "align_len": 473,
                  "gaps": 8,
                  "qseq": "LNLNWAGISIFPKPEFSAWLKYVDDVNARHPKEAPLSIIPTLKQRFSRGDEAGTDVLLKLIANGKATTEAKTVANKVESALFDFWLNSRETPDKVMDAFKYGTTTQAFLGSPRWKEWERYLSAYNARYPEKKATAIETLTRKYGDAQLLDTLIGASSKGETKTLAAKLQAQQFDRWMNLKESPLDVYNRLRSSYGDTAFFNEPQLNVWVSYMNVFVDKNPSKVDKMFLELGDTFGDMRLFRVLGEAKKFPNLESTATKLQMEKASTLFASGKSPEGIFKVLALDNVGDDILSNTLFHKWLAYLQKFNKEHPNNQESWFDMLRISYQPFGVERIIETGRKNPLTRLMAEKVENAYHNYWLDIKMEPKTAFRSLHLDESGEKLLADPKFNTWVQYLKTFNDRYPNEKTTVIDGLRDNSHDIALLRMFSAAKNDPSTEKLATDLQSALILKWQDAKKTPEELKRVFVGVPAADEML",
                  "hseq": "MRLNKVGTWLLYRPQFTNWLKYVDDLSAKNPAKG-TSAFSTLTAQY--GDAA----LYKMIEDAGDILRTKDLATKLQKELLQHWITTAKSPDDAFHAMNLGKIENNILSNREFTAWAKYADDFNAKYPEQPALMVPVPRKYYSDGALFKMTDEMISGGEFKSVATKIQDELSQLWLSSKKTPDDALVELGLGRTVDTLMESPLFDIWLKYTTAYSTKYPQEKSTVIETLTRKFGDAEVARMLHSAKTTDATRTIAKQLEIAQLEMWFSGGISVDDVFELLGFRTVM-DFTNNPLLNTWVSYMNRVLKENPGQVTKMLTTLETRFPERGLNQILLAAMKFPSMKNADVTMQTKQIQGYVANNESPAKVFMWLELDKVGDKLLVGPLFTKWMKYVKDFNQNNPKRQESCFAPIPMKYNFEPVKRMIKTAMSDPSTVKIAKLVERERSKRWLDMKDSPRNVFKFLDLSTAGDKTL",
                  "midline": "+ LN  G  +  +P+F+ WLKYVDD++A++P +   S   TL  ++  GD A    L K+I +       K +A K++  L   W+ + ++PD    A   G      L +  +  W +Y   +NA+YPE+ A  +    + Y D  L        S GE K++A K+Q +    W++ K++P D    L            P  ++W+ Y   +  K P +   +   L   FGD  + R+L  AK      + A +L++ +    F+ G S + +F++L    V  D  +N L + W++Y+ +  KE+P         L   +   G+ +I+    K P  +     ++      ++     P   F  L LD+ G+KLL  P F  W++Y+K FN   P  + +    +    +   + RM   A +DPST K+A  ++     +W D K +P  + +      A D+ L"
                },
                {
                  "num": 3,
                  "bit_score": 158.303,
                  "score": 399,
                  "evalue": 1.06468e-36,
                  "identity": 115,
                  "positive": 213,
                  "query_from": 83,
                  "query_to": 574,
                  "hit_from": 75,
                  "hit_to": 557,
                  "align_len": 494,
                  "gaps": 13,
                  "qseq": "LQQWLDERLPAGLVFKNMNLD--EPNIFSLLHEPNFAKWVQYADDLSAKSSHKESSVISTLTSLHGDKVVYDTIQAAKLYPQLSELALKLEKDQIRFWIATRKDPSVVFEALNLNWAGISIFPKPEFSAWLKYVDDVNARHPKEAPLSIIPTLKQRFSRGDEAGTDVLLKLIANGKATTEAKTVANKVESALFDFWLNSRETPDKVMDAFKYGTTTQAFLGSPRWKEWERYLSAYNARYPEKKATAIETLTRKYGDAQLLDTLIGASSKGETKTLAAKLQAQQFDRWMNLKESPLDVYNRLRSSYGDTAFFNEPQLNVWVSYMNVFVDKNPSKVDKMFLELGDTFGDMRLFRVLGEAKKFPNLESTATKLQMEKASTLFASGKSPEGIFKVLALDNVGDDILSNTLFHKWLAYLQKFNKEHPNNQESWFDMLRISYQPFGVERIIETGRKNPLTRLMAEKVENAYHNYWLDIKMEPKTAFRSLHLDESGEKLLA",
                  "hseq": "LQHWITTAKSPDDAFHAMNLGKIENNILS---NREFTAWAKYADDFNAKYPEQPALMVPVPRKYYSDGALFKMTDEMISGGEFKSVATKIQDELSQLWLSSKKTPDDALVELGLGRTVDTLMESPLFDIWLKYTTAYSTKYPQEKS-TVIETLTRKFGDAEVA------RMLHSAKTTDATRTIAKQLEIAQLEMWFSGGISVDDVFELLGFRTVMD-FTNNPLLNTWVSYMNRVLKENPGQVTKMLTTLETRFPERGLNQILLAAMKFPSMKNADVTMQTKQIQGYVANNESPAKVFMWLELDKVGDKLLVGPLFTKWMKYVKDFNQNNPKRQESCFAPIPMKYNFEPVKRMIKTAMSDPSTVKIAKLVERERSKRWLDMKDSPRNVFKFLDLSTAGDKTLASSDFKIWSKYLNDFNQRYPDEKTTMIDGLKASYWDRGLLTMFDAAKKDPSTEKLATNLQNALINKWIVAKEKPADLKRTLNEGPASEEMIA",
                  "midline": "LQ W+         F  MNL   E NI S      F  W +YADD +AK   + + ++      + D  ++          +   +A K++ +  + W++++K P      L L     ++   P F  WLKY    + ++P+E   ++I TL ++F   + A      +++ + K T   +T+A ++E A  + W +   + D V +   + T    F  +P    W  Y++      P +    + TL  ++ +  L   L+ A      K     +Q +Q   ++   ESP  V+  L            P    W+ Y+  F   NP + +  F  +   +    + R++  A   P+    A  ++ E++        SP  +FK L L   GD  L+++ F  W  YL  FN+ +P+ + +  D L+ SY   G+  + +  +K+P T  +A  ++NA  N W+  K +P    R+L+   + E+++A"
                },
                {
                  "num": 4,
                  "bit_score": 111.694,
                  "score": 278,
                  "evalue": 3.6446e-21,
                  "identity": 77,
                  "positive": 138,
                  "query_from": 81,
                  "query_to": 381,
                  "hit_from": 255,
                  "hit_to": 546,
                  "align_len": 303,
                  "gaps": 13,
                  "qseq": "AKLQQWLDERLPAGLVFKNMNLDEPNIFSLLHEPNFAKWVQYADDLSAKSSHKESSVISTLTSLHGDKVVYDTIQAAKLYPQLSELALKLEKDQIRFWIATRKDPSVVFEALNLNWAGISIFPKPEFSAWLKYVDDVNARHPK--EAPLSIIPTLKQRFSRGDEAGTDVLLKLIANGKATTEAKTVANKVESALFDFWLNSRETPDKVMDAFKYGTTTQAFLGSPRWKEWERYLSAYNARYPEKKATAIETLTRKYGDAQLLDTLIGASSKGETKTLAAKLQAQQFDRWMNLKESPLDVYNRL",
                  "hseq": "AQLEMWFSGGISVDDVFELLGFR--TVMDFTNNPLLNTWVSYMNRVLKENPGQVTKMLTTLETRFPERGLNQILLAAMKFPSMKNADVTMQTKQIQGYVANNESPAKVFMWLELDKVGDKLLVGPLFTKWMKYVKDFNQNNPKRQESCFAPIP-MKYNF--------EPVKRMIKTAMSDPSTVKIAKLVERERSKRWLDMKDSPRNVFKFLDLSTAGDKTLASSDFKIWSKYLNDFNQRYPDEKTTMIDGLKASYWDRGLLTMFDAAKKDPSTEKLATNLQNALINKWIVAKEKPADLKRTL",
                  "midline": "A+L+ W    +    VF+ +      +    + P    WV Y + +  ++  + + +++TL +   ++ +   + AA  +P +    + ++  QI+ ++A  + P+ VF  L L+  G  +   P F+ W+KYV D N  +PK  E+  + IP +K  F        + + ++I    +      +A  VE      WL+ +++P  V       T     L S  +K W +YL+ +N RYP++K T I+ L   Y D  LL     A     T+ LA  LQ    ++W+  KE P D+   L"
                }
              ]
            },
            {
              "num": 86,
              "description": [
                {
                  "id": "ref|XP_009531092.1|",
                  "accession": "XP_009531092",
                  "title": "hypothetical protein PHYSODRAFT_286662 [Phytophthora sojae]",
                  "taxid": 67593,
                  "sciname": "Phytophthora sojae"
                },
                {
                  "id": "gb|EGZ13663.1|",
                  "accession": "EGZ13663",
                  "title": "hypothetical protein PHYSODRAFT_286662 [Phytophthora sojae]",
                  "taxid": 67593,
                  "sciname": "Phytophthora sojae"
                }
              ],
              "len": 670,
              "hsps": [
                {
                  "num": 1,
                  "bit_score": 413.305,
                  "score": 1061,
                  "evalue": 3.97744e-131,
                  "identity": 233,
                  "positive": 351,
                  "query_from": 65,
                  "query_to": 675,
                  "hit_from": 64,
                  "hit_to": 667,
                  "align_len": 612,
                  "gaps": 9,
                  "qseq": "IVENIKALVKSSAVTPAKLQQWLDERLPAGLVFKNMNLDEPNIFSLLHEPNFAKWVQYADDLSAKSSHKESSVISTLTSLHGDKVVYDTIQAAKLYPQLSELALKLEKDQIRFWIATRKDPSVVFEALNLNWAGISIFPKPEFSAWLKYVDDVNARHPKEAPLSIIPTLKQRFSRGDEAGTDVLLKLIANGKATTEAKTVANKVESALFDFWLNSRETPDKVMDAFKYGTTTQAFLGSPRWKEWERYLSAYNARYPEKKATAIETLTRKYGDAQLLDTLIGASSKGETKTLAAKLQAQQFDRWMNLKESPLDVYNRLRSSYGDTAFFNEPQLNVWVSYMNVFVDKNPSKVDKMFLELGDTFGDMRLFRVLGEAKKFPNLESTATKLQMEKASTLFASGKSPEGIFKVLALDNVGDDILSNTLFHKWLAYLQKFNKEHPNNQESWFDMLRISYQPFGVERIIETGRKNPLTRLMAEKVENAYHNYWLDIKMEPKTAFRSLHLDESGEKLLADPKFNTWVQYLKTFNDRYPNEKTTVIDGLRDNSHDIALLRMFSAAKNDPSTEKLATDLQSALILKWQDAKKTPEELKRVFVGVPAADEMLDRYI-KLLAVAS",
                  "hseq": "VVEKIKTFFSSSKVTPAQLGNRLKEGKSADTVFTRLRLNKADDM-LLYYGDFVDWLKYVDDLSAKNPGKKMSAISTLTKQYGDGDLYSIIQAAMNVPRTKSIATRLQTEQIQHWVTAGKTPDDVFHFMKLEKVERNFLSDPAFTVWAKYVDDFNAKYP-EKSASMVPVLTKY-----HINEVTLFEIVQAAKSMKGTKAIATKLEDQLVKFWLNRRKSPDDALEDLGLSYALDSLLDNPLFNSWAKYPNAYSTKHPEEKATVIETLTRKFSDDKGARVLAVAKTSVETRNLATKLESAQLEMWQKSGKSVDDVMLLLKLR-PNADFTNNLLLRTWVSYMNMYIKENHLRAPEMLPKLETRFDQRTMNQILLAATQFSSMKSTALAIQTEKIKGYLASNQSPEKVFKLLALDNVGKNLLGDHVFQMWRKYVNDFNKRNPRQRESWFTPMRMTYNPAPLDQMISVAMESPSTVNIAKLVVKERSKYWLDRKKAPWQIFRDLELNGAGEKIFASPNFKIWANYLNKSNQRYRKEKTTMIDGLRASYNDISLMGILAAAKKEPKTKKLATDLENALVNKWVAEKEPLAVLQKRFDHVPSSGELLKRYVAKLDALAA",
                  "midline": "+VE IK    SS VTPA+L   L E   A  VF  + L++ +   LL+  +F  W++Y DDLSAK+  K+ S ISTLT  +GD  +Y  IQAA   P+   +A +L+ +QI+ W+   K P  VF  + L     +    P F+ W KYVDD NA++P E   S++P L +            L +++   K+    K +A K+E  L  FWLN R++PD  ++         + L +P +  W +Y +AY+ ++PE+KAT IETLTRK+ D +    L  A +  ET+ LA KL++ Q + W    +S  DV   L+    +  F N   L  WVSYMN+++ +N  +  +M  +L   F    + ++L  A +F +++STA  +Q EK     AS +SPE +FK+LALDNVG ++L + +F  W  Y+  FNK +P  +ESWF  +R++Y P  ++++I    ++P T  +A+ V      YWLD K  P   FR L L+ +GEK+ A P F  W  YL   N RY  EKTT+IDGLR + +DI+L+ + +AAK +P T+KLATDL++AL+ KW   K+    L++ F  VP++ E+L RY+ KL A+A+"
                }
              ]
            },
            {
              "num": 87,
              "description": [
                {
                  "id": "gb|AEK81373.1|",
                  "accession": "AEK81373",
                  "title": "Avh456 [Phytophthora sojae]",
                  "taxid": 67593,
                  "sciname": "Phytophthora sojae"
                }
              ],
              "len": 670,
              "hsps": [
                {
                  "num": 1,
                  "bit_score": 412.92,
                  "score": 1060,
                  "evalue": 4.5237e-131,
                  "identity": 233,
                  "positive": 351,
                  "query_from": 65,
                  "query_to": 675,
                  "hit_from": 64,
                  "hit_to": 667,
                  "align_len": 612,
                  "gaps": 9,
                  "qseq": "IVENIKALVKSSAVTPAKLQQWLDERLPAGLVFKNMNLDEPNIFSLLHEPNFAKWVQYADDLSAKSSHKESSVISTLTSLHGDKVVYDTIQAAKLYPQLSELALKLEKDQIRFWIATRKDPSVVFEALNLNWAGISIFPKPEFSAWLKYVDDVNARHPKEAPLSIIPTLKQRFSRGDEAGTDVLLKLIANGKATTEAKTVANKVESALFDFWLNSRETPDKVMDAFKYGTTTQAFLGSPRWKEWERYLSAYNARYPEKKATAIETLTRKYGDAQLLDTLIGASSKGETKTLAAKLQAQQFDRWMNLKESPLDVYNRLRSSYGDTAFFNEPQLNVWVSYMNVFVDKNPSKVDKMFLELGDTFGDMRLFRVLGEAKKFPNLESTATKLQMEKASTLFASGKSPEGIFKVLALDNVGDDILSNTLFHKWLAYLQKFNKEHPNNQESWFDMLRISYQPFGVERIIETGRKNPLTRLMAEKVENAYHNYWLDIKMEPKTAFRSLHLDESGEKLLADPKFNTWVQYLKTFNDRYPNEKTTVIDGLRDNSHDIALLRMFSAAKNDPSTEKLATDLQSALILKWQDAKKTPEELKRVFVGVPAADEMLDRYI-KLLAVAS",
                  "hseq": "VVEKIKTFFSSSKVTPAQLGNRLKEGKSADTVFTRLRLNKADDM-LLYYGDFVDWLKYVDDLSAKNPGKKMSAISTLTKQYGDGDLYSIIQAAMNVPRTKSIATRLQTEQIQHWVTAGKTPDDVFHFMKLEKVERNFLSDPAFTVWAKYVDDFNAKYP-EKSASMVPVLTKY-----HINEVTLFEIVQAAKSMKGTKAIATKLEDQLVKFWLNRRKSPDDALEDLGLSYALDSLLDNPLFNSWAKYPNAYSTKHPEEKATVIETLTRKFSDDKGARVLAVAKTSVETRNLATKLESAQMEMWQKSGKSVDDVMLLLKLR-PNADFTNNLLLRTWVSYMNMYIKENHLRAPEMLPKLETRFDQRTMNQILLAATQFSSMKSTALAIQTEKIKGYLASNQSPEKVFKLLALDNVGKNLLGDHVFQMWRKYVNDFNKRNPRQRESWFTPMRMTYNPAPLDQMISVAMESPSTVNIAKLVVKERSKYWLDRKKAPWQIFRDLELNGAGEKIFASPNFKIWANYLNKSNQRYRKEKTTMIDGLRASYNDISLMGILAAAKKEPKTKKLATDLENALVNKWVAEKEPLAVLQKRFDHVPSSGELLKRYVAKLDALAA",
                  "midline": "+VE IK    SS VTPA+L   L E   A  VF  + L++ +   LL+  +F  W++Y DDLSAK+  K+ S ISTLT  +GD  +Y  IQAA   P+   +A +L+ +QI+ W+   K P  VF  + L     +    P F+ W KYVDD NA++P E   S++P L +            L +++   K+    K +A K+E  L  FWLN R++PD  ++         + L +P +  W +Y +AY+ ++PE+KAT IETLTRK+ D +    L  A +  ET+ LA KL++ Q + W    +S  DV   L+    +  F N   L  WVSYMN+++ +N  +  +M  +L   F    + ++L  A +F +++STA  +Q EK     AS +SPE +FK+LALDNVG ++L + +F  W  Y+  FNK +P  +ESWF  +R++Y P  ++++I    ++P T  +A+ V      YWLD K  P   FR L L+ +GEK+ A P F  W  YL   N RY  EKTT+IDGLR + +DI+L+ + +AAK +P T+KLATDL++AL+ KW   K+    L++ F  VP++ E+L RY+ KL A+A+"
                }
              ]
            },
            {
              "num": 88,
              "description": [
                {
                  "id": "gb|OWZ08874.1|",
                  "accession": "OWZ08874",
                  "title": "hypothetical protein PHMEG_00018512 [Phytophthora megakarya]",
                  "taxid": 4795,
                  "sciname": "Phytophthora megakarya"
                }
              ],
              "len": 678,
              "hsps": [
                {
                  "num": 1,
                  "bit_score": 412.92,
                  "score": 1060,
                  "evalue": 6.34758e-131,
                  "identity": 251,
                  "positive": 376,
                  "query_from": 11,
                  "query_to": 667,
                  "hit_from": 13,
                  "hit_to": 664,
                  "align_len": 666,
                  "gaps": 23,
                  "qseq": "FVITSVSVDASVAKDPRGHAPNRTEVDTVNAS-SSTRLLRKNSTVDLVGEER---APSIVENIKALVKSSAVTPAKLQQ----WLDERLPAGLVFKNMNLDEPNIFSLLHEPNFAKWVQYADDLSAKSSHKESSVISTLTSLHGDKVVYDTIQAAKLYPQLSELALKLEKDQIRFWIATRKDPSVVFEALNLN-WAGISIFPKPEFSAWLKYVDDVNARHPKEAPLSIIPTLKQRFSRGDEAGTDVLLKLIANGKATTEAKTVANKVESALFDFWLNSRETPDKVMDAFKYGTTTQAFLGSPRWKEWERYLSAYNARYPEKKATAIETLTRKYGDAQLLDTLIGASSKGETKTLAAKLQAQQFDRWMNLKESPLDVYNRLRSSYGDTAFFNEPQLNVWVSYMNVFVDKNPSKVDKMFLELGDTFGDMRLFRVLGEAKKFPNLESTATKLQMEKASTLFASGKSPEGIFKVLALDNVGDDILSNTLFHKWLAYLQKFNKEHPNNQESWFDMLRISYQPFGVERIIETGRKNPLTRLMAEKVENAYHNYWLDIKMEPKTAFRSLHLDESGEKLLADPKFNTWVQYLKTFNDRYPNEKTTVIDGLRDNSHDIALLRMFSAAKNDPSTEKLATDLQSALILKWQDAKKTPEELKRVFVGVPAADEMLDRY",
                  "hseq": "FVLIQIDASAATSKLLK---PDSNSSFTVKADISTTRLLRTSSAVDNKDETRTGISISVLERIKTLALPSKITPEKLQGTLHGWLNKRKSADIVFKRLRLDQEDGVQVFFNPLFARWVQYTDDLNAKTPG--ISAISTLTKHYGEEKLVKLIDTAMGIRHMKDIASKLEEQQIQRWVAARKDPDKVFRLYSLHELEAETMFRSTNFAVWVKYMDEVNAKYP-EAPMLMIPTLAKYFP--DHV---ILTKMAAAPKNEKGIRRIAIQLEDERLRTWLHSRKTPDMTLFDLGFTQATDTLVDNPLFKIWLKYMNTYNARYPDK-TKMMKEFTQTYGDADATKILHVMESKDTTRSIATELANAQLNMWLNGRKSTDAVFTLLKLDTDAQHFRDKYLLNTWVSYLNSFILKNPDTEAALFTSLGTRLDDRPMNKILNLANEFPSMKSFATAIQNEKIQGYHVQKKSPDDVFDLLAIDFVGDKVLGTPLFQSWLNYWKVYNVQN-SNTHYWFTKLRMEYGSNGIDRMIDQAMQNPSTVEMGNMVQKAWVKQWLDWGKSPSATFQFLGLN-SGVQPLSSPKFNIWAKYLDDFNGRYHEHKITMIDALMDHFSEYKLLPMFNAAKSDPNTEKLAANLQNALINKWFDKKINPDDLLQRLHNVEGANELIQRY",
                  "midline": "FV+  +   A+ +K  +   P+     TV A  S+TRLLR +S VD   E R   + S++E IK L   S +TP KLQ     WL++R  A +VFK + LD+ +   +   P FA+WVQY DDL+AK+     S ISTLT  +G++ +   I  A     + ++A KLE+ QI+ W+A RKDP  VF   +L+     ++F    F+ W+KY+D+VNA++P EAP+ +IPTL + F   D     +L K+ A  K     + +A ++E      WL+SR+TPD  +    +   T   + +P +K W +Y++ YNARYP+K    ++  T+ YGDA     L    SK  T+++A +L   Q + W+N ++S   V+  L+       F ++  LN WVSY+N F+ KNP     +F  LG    D  + ++L  A +FP+++S AT +Q EK        KSP+ +F +LA+D VGD +L   LF  WL Y + +N ++ +N   WF  LR+ Y   G++R+I+   +NP T  M   V+ A+   WLD    P   F+ L L+ SG + L+ PKFN W +YL  FN RY   K T+ID L D+  +  LL MF+AAK+DP+TEKLA +LQ+ALI KW D K  P++L +    V  A+E++ RY"
                },
                {
                  "num": 2,
                  "bit_score": 85.8853,
                  "score": 211,
                  "evalue": 7.30279e-13,
                  "identity": 75,
                  "positive": 146,
                  "query_from": 352,
                  "query_to": 668,
                  "hit_from": 79,
                  "hit_to": 394,
                  "align_len": 326,
                  "gaps": 19,
                  "qseq": "TKTLAAKLQAQQFDRWMNLKESPLDVYNRLR--SSYGDTAFFNEPQLNVWVSYMNVFVDKNPSKVDKMFLELGDTFGDMRLFRVLGEAKKFPNLESTATKLQMEKASTLFASGKSPEGIFKVLALDNV-GDDILSNTLFHKWLAYLQKFNKEHPNNQESWFDMLRI----SYQPFGV--ERIIETGRKNPLTRLMAEKVENAYHNYWLDIKMEPKTAFRSLHLDESGEKLLADPKFNTWVQYLKTFNDRYPNEKTTVIDGLRDNSHDIALLRMFSAAKNDPSTEKLATDLQSALILKWQDAKKTPEELKRVFVGVPAADEMLDRYI",
                  "hseq": "SKITPEKLQGT-LHGWLNKRKSADIVFKRLRLDQEDGVQVFFN-PLFARWVQYTDDLNAKTPGI--SAISTLTKHYGEEKLVKLIDTAMGIRHMKDIASKLEEQQIQRWVAARKDPDKVFRLYSLHELEAETMFRSTNFAVWVKYMDEVNAKYPEAP-----MLMIPTLAKYFPDHVILTKMAAAPKNEKGIRRIAIQLEDERLRTWLHSRKTPDMTLFDLGFTQATDTLVDNPLFKIWLKYMNTYNARYP-DKTKMMKEFTQTYGDADATKILHVMESKDTTRSIATELANAQLNMWLNGRKSTDAVFTLLKLDTDAQHFRDKYL",
                  "midline": "+K    KLQ      W+N ++S   V+ RLR     G   FFN P    WV Y +    K P         L   +G+ +L +++  A    +++  A+KL+ ++     A+ K P+ +F++ +L  +  + +  +T F  W+ Y+ + N ++P        ML I     Y P  V   ++    +     R +A ++E+     WL  +  P      L   ++ + L+ +P F  W++Y+ T+N RYP +KT ++        D    ++    ++  +T  +AT+L +A +  W + +K+ + +  +      A    D+Y+"
                }
              ]
            },
            {
              "num": 89,
              "description": [
                {
                  "id": "gb|AEK81371.1|",
                  "accession": "AEK81371",
                  "title": "Avh456 [Phytophthora sojae]",
                  "taxid": 67593,
                  "sciname": "Phytophthora sojae"
                }
              ],
              "len": 670,
              "hsps": [
                {
                  "num": 1,
                  "bit_score": 411.764,
                  "score": 1057,
                  "evalue": 1.65578e-130,
                  "identity": 232,
                  "positive": 350,
                  "query_from": 65,
                  "query_to": 675,
                  "hit_from": 64,
                  "hit_to": 667,
                  "align_len": 612,
                  "gaps": 9,
                  "qseq": "IVENIKALVKSSAVTPAKLQQWLDERLPAGLVFKNMNLDEPNIFSLLHEPNFAKWVQYADDLSAKSSHKESSVISTLTSLHGDKVVYDTIQAAKLYPQLSELALKLEKDQIRFWIATRKDPSVVFEALNLNWAGISIFPKPEFSAWLKYVDDVNARHPKEAPLSIIPTLKQRFSRGDEAGTDVLLKLIANGKATTEAKTVANKVESALFDFWLNSRETPDKVMDAFKYGTTTQAFLGSPRWKEWERYLSAYNARYPEKKATAIETLTRKYGDAQLLDTLIGASSKGETKTLAAKLQAQQFDRWMNLKESPLDVYNRLRSSYGDTAFFNEPQLNVWVSYMNVFVDKNPSKVDKMFLELGDTFGDMRLFRVLGEAKKFPNLESTATKLQMEKASTLFASGKSPEGIFKVLALDNVGDDILSNTLFHKWLAYLQKFNKEHPNNQESWFDMLRISYQPFGVERIIETGRKNPLTRLMAEKVENAYHNYWLDIKMEPKTAFRSLHLDESGEKLLADPKFNTWVQYLKTFNDRYPNEKTTVIDGLRDNSHDIALLRMFSAAKNDPSTEKLATDLQSALILKWQDAKKTPEELKRVFVGVPAADEMLDRYI-KLLAVAS",
                  "hseq": "VVEKIKTFFSSSKVTPAQLGNRLKEGKSADTVFTRLRLNKADDM-LLYYGDFVDWLKYVDDLSAKNPGKKMSAISTLTKQYGDGDLYSIIQAAMNVPRTKSIATRLQTEQIQHWVTAGKTPDDVFHFMKLEKVERNFLSDPAFTVWAKYVDDFNAKYP-EKSASMVPVLTKY-----HINEVTLFEIVQAAKSMKGTKAIATKLEDQLVKFWLNRRKSPDDALEDLGLSYALDSLLDNPLFNSWAKYPNAYSTKHPEEKATVIETLTRKFSDDKGARVLAVAKTSVETRNLATKLESAQLEMWQKSGKSVDDVMLLLKLR-PNADFTNNLLLRTWVSYMNMYIKENHIRAPEMLPKLETRFDQRTMNQILLATTQFSSMKSTALAIQTEKIKGYLASNQSPEKVFKLLALDNVGKNLLGDHVFQMWRKYVNDFNKRNPRQRESWFTPMRMTYNPAPLDQMISVAMESPSTVNIAKLVVKERSKYWLDRKKAPWQIFRDLELNGAGEKIFASPNFKIWANYLNKSNQRYRKEKTTMIDGLRASYNDISLMGILAAAKKEPKTKKLATDLENALVNKWVAEKEPLAVLQKRFDHVPSSGELLKRYVAKLDALAA",
                  "midline": "+VE IK    SS VTPA+L   L E   A  VF  + L++ +   LL+  +F  W++Y DDLSAK+  K+ S ISTLT  +GD  +Y  IQAA   P+   +A +L+ +QI+ W+   K P  VF  + L     +    P F+ W KYVDD NA++P E   S++P L +            L +++   K+    K +A K+E  L  FWLN R++PD  ++         + L +P +  W +Y +AY+ ++PE+KAT IETLTRK+ D +    L  A +  ET+ LA KL++ Q + W    +S  DV   L+    +  F N   L  WVSYMN+++ +N  +  +M  +L   F    + ++L    +F +++STA  +Q EK     AS +SPE +FK+LALDNVG ++L + +F  W  Y+  FNK +P  +ESWF  +R++Y P  ++++I    ++P T  +A+ V      YWLD K  P   FR L L+ +GEK+ A P F  W  YL   N RY  EKTT+IDGLR + +DI+L+ + +AAK +P T+KLATDL++AL+ KW   K+    L++ F  VP++ E+L RY+ KL A+A+"
                }
              ]
            },
            {
              "num": 90,
              "description": [
                {
                  "id": "gb|KAE8933001.1|",
                  "accession": "KAE8933001",
                  "title": "hypothetical protein PF009_g16984 [Phytophthora fragariae]",
                  "taxid": 53985,
                  "sciname": "Phytophthora fragariae"
                },
                {
                  "id": "gb|KAE9133573.1|",
                  "accession": "KAE9133573",
                  "title": "hypothetical protein PF006_g15010 [Phytophthora fragariae]",
                  "taxid": 53985,
                  "sciname": "Phytophthora fragariae"
                },
                {
                  "id": "gb|KAE9197780.1|",
                  "accession": "KAE9197780",
                  "title": "hypothetical protein PF005_g16384 [Phytophthora fragariae]",
                  "taxid": 53985,
                  "sciname": "Phytophthora fragariae"
                },
                {
                  "id": "gb|KAE9218428.1|",
                  "accession": "KAE9218428",
                  "title": "hypothetical protein PF002_g16505 [Phytophthora fragariae]",
                  "taxid": 53985,
                  "sciname": "Phytophthora fragariae"
                }
              ],
              "len": 571,
              "hsps": [
                {
                  "num": 1,
                  "bit_score": 408.297,
                  "score": 1048,
                  "evalue": 1.97611e-130,
                  "identity": 229,
                  "positive": 332,
                  "query_from": 110,
                  "query_to": 675,
                  "hit_from": 10,
                  "hit_to": 567,
                  "align_len": 568,
                  "gaps": 12,
                  "qseq": "LLHEPNFAKWVQYADDLSAKSSHKESSVISTLTSLHGDKVVYDTIQAAKLYPQLSELALKLEKDQIRFWIATRKDPSVVFEALNLNWAGISIFPKPEFSAWLKYVDDVNARHPKEAPLSIIPTLKQRFSRGDEAGTDVLLKLIANGKATTEAKTVANKVESALFDFWLNSRETPDKVMDAFKYGTTTQAFLGSPRWKEWERYLSAYNARYPEKKATAIETLTRKYGDAQLLDTLIGASSKGETKTLAAKLQAQQFDRWMNLKESPLDVYNRL--RSSYGDTAFFNEPQLNVWVSYMNVFVDKNPSKVDKMFLELGDTFGDMRLFRVLGEAKKFPNLESTATKLQMEKASTLFASGKSPEGIFKVLALDNVGDDILSNTLFHKWLAYLQKFNKEHPNNQESWFDMLRISYQPFGVERIIETGRKNPLTRLMAEKVENAYHNYWLDIKMEPKTAFRSLHLDESGEKLLADPKFNTWVQYLKTFNDRYPNEKTTVIDGLRDNSHDIALLRMFSAAKNDPSTEKLATDLQSALILKWQDAKKTPEELKRVFVGVPAADEMLDRYIKLLAVAS",
                  "hseq": "LLYRPQFTNWLKYVDDLSAKNPAKGTSAFSTLTAQYGDAALYKMIEDAGDILRTKDLATKLQKELMQHWITTAKSPDDAFHAMNLGKIENNILSNREFTAWAKYADDFNAKYP-EQPALMVPVPRKYYSDG------ALFKMTDEMISGGEFKSVATKIQDELSQLWLSSKKTPDDALVELGLGRTVDTLMESALFDIWLKYTTAYSTKYPQEKSTVIETLTRKFGDAEVARMLHSAKTTEATRTIAKQLEIAQLEMWFSGGISVDDVFELLGFRTVMD---FTNNPLLNTWVSYMNRVLKENPGQVTKMLTTLETRFPERGLNQILLAAMKFPSMKNAAVTMQTKQIQGYVANNESPAKVFMWLELDKVGDKLLVGPLFTKWMKYVKDFNQNNPKRQESCFAPIPMKYNFEPVKRMIKTAMSDPSTVKIAKLVERERSKRWLDMKDSPRNVFKFLDLSTAGDKTLASSDFKIWSKYLNDFNQRYPDEKTTMIDGLKASYWDRGLLTMFDAAKKDPSTEKLATNLQNALINKWIVAKEKPADLKRTLNEGPASEEMIARYVKKLEALS",
                  "midline": "LL+ P F  W++Y DDLSAK+  K +S  STLT+ +GD  +Y  I+ A    +  +LA KL+K+ ++ WI T K P   F A+NL     +I    EF+AW KY DD NA++P E P  ++P  ++ +S G       L K+     +  E K+VA K++  L   WL+S++TPD  +     G T    + S  +  W +Y +AY+ +YP++K+T IETLTRK+GDA++   L  A +   T+T+A +L+  Q + W +   S  DV+  L  R+      F N P LN WVSYMN  + +NP +V KM   L   F +  L ++L  A KFP++++ A  +Q ++     A+ +SP  +F  L LD VGD +L   LF KW+ Y++ FN+ +P  QES F  + + Y    V+R+I+T   +P T  +A+ VE      WLD+K  P+  F+ L L  +G+K LA   F  W +YL  FN RYP+EKTT+IDGL+ +  D  LL MF AAK DPSTEKLAT+LQ+ALI KW  AK+ P +LKR     PA++EM+ RY+K L   S"
                },
                {
                  "num": 2,
                  "bit_score": 184.111,
                  "score": 466,
                  "evalue": 8.15035e-46,
                  "identity": 123,
                  "positive": 213,
                  "query_from": 192,
                  "query_to": 664,
                  "hit_from": 1,
                  "hit_to": 465,
                  "align_len": 473,
                  "gaps": 8,
                  "qseq": "LNLNWAGISIFPKPEFSAWLKYVDDVNARHPKEAPLSIIPTLKQRFSRGDEAGTDVLLKLIANGKATTEAKTVANKVESALFDFWLNSRETPDKVMDAFKYGTTTQAFLGSPRWKEWERYLSAYNARYPEKKATAIETLTRKYGDAQLLDTLIGASSKGETKTLAAKLQAQQFDRWMNLKESPLDVYNRLRSSYGDTAFFNEPQLNVWVSYMNVFVDKNPSKVDKMFLELGDTFGDMRLFRVLGEAKKFPNLESTATKLQMEKASTLFASGKSPEGIFKVLALDNVGDDILSNTLFHKWLAYLQKFNKEHPNNQESWFDMLRISYQPFGVERIIETGRKNPLTRLMAEKVENAYHNYWLDIKMEPKTAFRSLHLDESGEKLLADPKFNTWVQYLKTFNDRYPNEKTTVIDGLRDNSHDIALLRMFSAAKNDPSTEKLATDLQSALILKWQDAKKTPEELKRVFVGVPAADEML",
                  "hseq": "MRLNKVGTWLLYRPQFTNWLKYVDDLSAKNPAKGT-SAFSTLTAQY--GDAA----LYKMIEDAGDILRTKDLATKLQKELMQHWITTAKSPDDAFHAMNLGKIENNILSNREFTAWAKYADDFNAKYPEQPALMVPVPRKYYSDGALFKMTDEMISGGEFKSVATKIQDELSQLWLSSKKTPDDALVELGLGRTVDTLMESALFDIWLKYTTAYSTKYPQEKSTVIETLTRKFGDAEVARMLHSAKTTEATRTIAKQLEIAQLEMWFSGGISVDDVFELLGFRTVM-DFTNNPLLNTWVSYMNRVLKENPGQVTKMLTTLETRFPERGLNQILLAAMKFPSMKNAAVTMQTKQIQGYVANNESPAKVFMWLELDKVGDKLLVGPLFTKWMKYVKDFNQNNPKRQESCFAPIPMKYNFEPVKRMIKTAMSDPSTVKIAKLVERERSKRWLDMKDSPRNVFKFLDLSTAGDKTL",
                  "midline": "+ LN  G  +  +P+F+ WLKYVDD++A++P +   S   TL  ++  GD A    L K+I +       K +A K++  L   W+ + ++PD    A   G      L +  +  W +Y   +NA+YPE+ A  +    + Y D  L        S GE K++A K+Q +    W++ K++P D    L               ++W+ Y   +  K P +   +   L   FGD  + R+L  AK      + A +L++ +    F+ G S + +F++L    V  D  +N L + W++Y+ +  KE+P         L   +   G+ +I+    K P  +  A  ++      ++     P   F  L LD+ G+KLL  P F  W++Y+K FN   P  + +    +    +   + RM   A +DPST K+A  ++     +W D K +P  + +      A D+ L"
                },
                {
                  "num": 3,
                  "bit_score": 155.992,
                  "score": 393,
                  "evalue": 5.50799e-36,
                  "identity": 114,
                  "positive": 213,
                  "query_from": 83,
                  "query_to": 574,
                  "hit_from": 75,
                  "hit_to": 557,
                  "align_len": 494,
                  "gaps": 13,
                  "qseq": "LQQWLDERLPAGLVFKNMNLD--EPNIFSLLHEPNFAKWVQYADDLSAKSSHKESSVISTLTSLHGDKVVYDTIQAAKLYPQLSELALKLEKDQIRFWIATRKDPSVVFEALNLNWAGISIFPKPEFSAWLKYVDDVNARHPKEAPLSIIPTLKQRFSRGDEAGTDVLLKLIANGKATTEAKTVANKVESALFDFWLNSRETPDKVMDAFKYGTTTQAFLGSPRWKEWERYLSAYNARYPEKKATAIETLTRKYGDAQLLDTLIGASSKGETKTLAAKLQAQQFDRWMNLKESPLDVYNRLRSSYGDTAFFNEPQLNVWVSYMNVFVDKNPSKVDKMFLELGDTFGDMRLFRVLGEAKKFPNLESTATKLQMEKASTLFASGKSPEGIFKVLALDNVGDDILSNTLFHKWLAYLQKFNKEHPNNQESWFDMLRISYQPFGVERIIETGRKNPLTRLMAEKVENAYHNYWLDIKMEPKTAFRSLHLDESGEKLLA",
                  "hseq": "MQHWITTAKSPDDAFHAMNLGKIENNILS---NREFTAWAKYADDFNAKYPEQPALMVPVPRKYYSDGALFKMTDEMISGGEFKSVATKIQDELSQLWLSSKKTPDDALVELGLGRTVDTLMESALFDIWLKYTTAYSTKYPQEKS-TVIETLTRKFGDAEVA------RMLHSAKTTEATRTIAKQLEIAQLEMWFSGGISVDDVFELLGFRTVMD-FTNNPLLNTWVSYMNRVLKENPGQVTKMLTTLETRFPERGLNQILLAAMKFPSMKNAAVTMQTKQIQGYVANNESPAKVFMWLELDKVGDKLLVGPLFTKWMKYVKDFNQNNPKRQESCFAPIPMKYNFEPVKRMIKTAMSDPSTVKIAKLVERERSKRWLDMKDSPRNVFKFLDLSTAGDKTLASSDFKIWSKYLNDFNQRYPDEKTTMIDGLKASYWDRGLLTMFDAAKKDPSTEKLATNLQNALINKWIVAKEKPADLKRTLNEGPASEEMIA",
                  "midline": "+Q W+         F  MNL   E NI S      F  W +YADD +AK   + + ++      + D  ++          +   +A K++ +  + W++++K P      L L     ++     F  WLKY    + ++P+E   ++I TL ++F   + A      +++ + K T   +T+A ++E A  + W +   + D V +   + T    F  +P    W  Y++      P +    + TL  ++ +  L   L+ A      K  A  +Q +Q   ++   ESP  V+  L            P    W+ Y+  F   NP + +  F  +   +    + R++  A   P+    A  ++ E++        SP  +FK L L   GD  L+++ F  W  YL  FN+ +P+ + +  D L+ SY   G+  + +  +K+P T  +A  ++NA  N W+  K +P    R+L+   + E+++A"
                },
                {
                  "num": 4,
                  "bit_score": 113.62,
                  "score": 283,
                  "evalue": 8.66862e-22,
                  "identity": 78,
                  "positive": 139,
                  "query_from": 81,
                  "query_to": 381,
                  "hit_from": 255,
                  "hit_to": 546,
                  "align_len": 303,
                  "gaps": 13,
                  "qseq": "AKLQQWLDERLPAGLVFKNMNLDEPNIFSLLHEPNFAKWVQYADDLSAKSSHKESSVISTLTSLHGDKVVYDTIQAAKLYPQLSELALKLEKDQIRFWIATRKDPSVVFEALNLNWAGISIFPKPEFSAWLKYVDDVNARHPK--EAPLSIIPTLKQRFSRGDEAGTDVLLKLIANGKATTEAKTVANKVESALFDFWLNSRETPDKVMDAFKYGTTTQAFLGSPRWKEWERYLSAYNARYPEKKATAIETLTRKYGDAQLLDTLIGASSKGETKTLAAKLQAQQFDRWMNLKESPLDVYNRL",
                  "hseq": "AQLEMWFSGGISVDDVFELLGFR--TVMDFTNNPLLNTWVSYMNRVLKENPGQVTKMLTTLETRFPERGLNQILLAAMKFPSMKNAAVTMQTKQIQGYVANNESPAKVFMWLELDKVGDKLLVGPLFTKWMKYVKDFNQNNPKRQESCFAPIP-MKYNF--------EPVKRMIKTAMSDPSTVKIAKLVERERSKRWLDMKDSPRNVFKFLDLSTAGDKTLASSDFKIWSKYLNDFNQRYPDEKTTMIDGLKASYWDRGLLTMFDAAKKDPSTEKLATNLQNALINKWIVAKEKPADLKRTL",
                  "midline": "A+L+ W    +    VF+ +      +    + P    WV Y + +  ++  + + +++TL +   ++ +   + AA  +P +   A+ ++  QI+ ++A  + P+ VF  L L+  G  +   P F+ W+KYV D N  +PK  E+  + IP +K  F        + + ++I    +      +A  VE      WL+ +++P  V       T     L S  +K W +YL+ +N RYP++K T I+ L   Y D  LL     A     T+ LA  LQ    ++W+  KE P D+   L"
                }
              ]
            },
            {
              "num": 91,
              "description": [
                {
                  "id": "gb|KAK1945481.1|",
                  "accession": "KAK1945481",
                  "title": "hypothetical protein P3T76_002529 [Phytophthora citrophthora]",
                  "taxid": 4793,
                  "sciname": "Phytophthora citrophthora"
                }
              ],
              "len": 662,
              "hsps": [
                {
                  "num": 1,
                  "bit_score": 410.994,
                  "score": 1055,
                  "evalue": 2.52465e-130,
                  "identity": 254,
                  "positive": 383,
                  "query_from": 1,
                  "query_to": 671,
                  "hit_from": 1,
                  "hit_to": 658,
                  "align_len": 685,
                  "gaps": 41,
                  "qseq": "MHLFFLTAVAFVI-TSVSVDA-SVAKDPRGHAPNRTEVDTVNASSSTRLLRKNSTVDLVGEERAPS-----IVENIKALVKSSAVTPAKLQQWLDERLPAGLVFKNMNLDEPN--IFSLLHEPNFAKWVQYADDLSAKSSHKESSVISTLTSLHGDKVVYDTIQAAKLYPQLSELALKLEKDQIRFWIATRKDPSVVFEALNLNWAGISIFPKPEFSAWLKYVDDVNARHPKEAPLSIIPTLKQRFSRGDEAGTDVLLKLIANGKATTEAKTVANKVESALFDFWLNSRETPDKVMDAFKYGTTTQAFLGSPRWKEWERYLSAYNARYPEKKATAIETLTRKYGDAQLLDTLIGASSKG-ETKTLAAKLQAQQFDRWMNLKESPLDVYNRLRSSYGDTAFFNEPQLN----VWVSYMNVFVDKNPSKVDKMFLELGDTFGDMRLFRVLGEAKKFPNLESTATKLQMEKASTLFASGKSPEGIFKVLALDNVGDDILSNTLFHKWLAYLQKFNKEHPNNQESWFDMLRISYQPFGVERIIETGRKNPLTRLMAEKVENAYHNYWLDIKMEPKTAFRSLHLDESGEKLLADPKFNTWVQYLKTFNDRYPNEKTTVIDGLRDNSHDIALLRMFSAAKNDPSTEKLATDLQSALILKWQDAKKTPEELKRVFVGVPAADEMLDRYIKLL",
                  "hseq": "MRLHYLVSIAIVIFIAATLEAFSTVSTVRVSAHTLRATD----SPTLRSPRTRNGGDSDDEERAKGGISVPITEKFAAIFKSSKVTDEQLQKWLDIGTSADIVFYRMKLNKARSWIFSY---PQFKNWVQYADNLSG------TAAISTLTAQYGDDELYQILHMAKMYSTSKELASRLQIDQVKHWVRVGKDPDEVFKLYSLNSAGRGLLRSSQFSAWTKYVDDLNAKH--EGAISIIPTLRKYYSDAN------LFKMAEAAKNVYDFKSMGLKLEDSLVQFWINDKQTPVKVLKELQLGVTVET-LQSPLFGLLAKFTDAYNVQF-QKKTTMIETFTHIFGDEKVAKLLTAVETNDRKVVQIVTEMKAAQLEMWLSSGKSVDDVYNLLNLPH--KGFLYDLRENSLFPTWIAYMGAFSIENPDKVTQLLSTLVTQLKDRPMMQILQAAEKFPSINSVAVTLQLQKAENFFATGISPYDAFTAVALDTAGDAVLTSPLFTKWMNYVEDFNKKNRGNEESWFLPIRGNYN--NVNRLIETARKNPKGAKIADMVEKAQMEEWLTLQSPPKHVFHFLKLNNEREILFSNPNFELWVKYLNDFNKKYPDKKTTMIDSIRENIIDLQLIQILNEAEKVPTTKKLAENLGNALIDKWVDEKKTVAYLKRWIGHVPSSNVWIERYTKKL",
                  "midline": "M L +L ++A VI  + +++A S     R  A      D    S + R  R  +  D   EERA       I E   A+ KSS VT  +LQ+WLD    A +VF  M L++    IFS    P F  WVQYAD+LS       ++ ISTLT+ +GD  +Y  +  AK+Y    ELA +L+ DQ++ W+   KDP  VF+  +LN AG  +    +FSAW KYVDD+NA+H  E  +SIIPTL++ +S  +      L K+    K   + K++  K+E +L  FW+N ++TP KV+   + G T +  L SP +    ++  AYN ++ +KK T IET T  +GD ++   L    +   +   +  +++A Q + W++  +S  DVYN L   +    F  + + N     W++YM  F  +NP KV ++   L     D  + ++L  A+KFP++ S A  LQ++KA   FA+G SP   F  +ALD  GD +L++ LF KW+ Y++ FNK++  N+ESWF  +R +Y    V R+IET RKNP    +A+ VE A    WL ++  PK  F  L L+   E L ++P F  WV+YL  FN +YP++KTT+ID +R+N  D+ L+++ + A+  P+T+KLA +L +ALI KW D KKT   LKR    VP+++  ++RY K L"
                }
              ]
            },
            {
              "num": 92,
              "description": [
                {
                  "id": "gb|OWZ01365.1|",
                  "accession": "OWZ01365",
                  "title": "Avirulence (Avh) protein [Phytophthora megakarya]",
                  "taxid": 4795,
                  "sciname": "Phytophthora megakarya"
                }
              ],
              "len": 765,
              "hsps": [
                {
                  "num": 1,
                  "bit_score": 413.69,
                  "score": 1062,
                  "evalue": 3.81661e-130,
                  "identity": 221,
                  "positive": 314,
                  "query_from": 136,
                  "query_to": 671,
                  "hit_from": 7,
                  "hit_to": 528,
                  "align_len": 536,
                  "gaps": 14,
                  "qseq": "SVISTLTSLHGDKVVYDTIQAAKLYPQLSELALKLEKDQIRFWIATRKDPSVVFEALNLNWAGISIFPKPEFSAWLKYVDDVNARHPKEAPLSIIPTLKQRFSRGDEAGTDVLLKLIANGKATTEAKTVANKVESALFDFWLNSRETPDKVMDAFKYGTTTQAFLGSPRWKEWERYLSAYNARYPEKKATAIETLTRKYGDAQLLDTLIGASSKGETKTLAAKLQAQQFDRWMNLKESPLDVYNRLRSSYGDTAFFNEPQLNVWVSYMNVFVDKNPSKVDKMFLELGDTFGDMRLFRVLGEAKKFPNLESTATKLQMEKASTLFASGKSPEGIFKVLALDNVGDDILSNTLFHKWLAYLQKFNKEHPNNQESWFDMLRISYQPFGVERIIETGRKNPLTRLMAEKVENAYHNYWLDIKMEPKTAFRSLHLDESGEKLLADPKFNTWVQYLKTFNDRYPNEKTTVIDGLRDNSHDIALLRMFSAAKNDPSTEKLATDLQSALILKWQDAKKTPEELKRVFVGVPAADEMLDRYIKLL",
                  "hseq": "SAMSTLSARYDDGALHKMIQAAKNVPSTRNLAIKLKTEQMEHWVKVGKDPDDVFHLFKLDKTGDTLFSNPEFTAWVKYVDDFNAKHVEE-PASITPTLMNYYSEG------ILFKMAEAAKKETETKDIATKLETEWLQTWLRNRKSPDKILIDLGFGKAADTLLESPLFHFWAKYLDDFNEKYSDKKTTMIETFTKTFGDAGVTTMLYAAKKRFDTNDIAKKLESDQLRMWLSSEKSVDDLFTTLHLDKIGYDFSDNPLFKTWTSYANVFIKEHPEKKTSVFSSWEDHISDRLLIKMLEEAKKIPAMENPATKVQLEKIHGFLASKKTPEEVFKVLGLDDAGDDILSTPLFQPWLEYVKDFNKHNPNQRESWYDVLRIRSNWFELERLIEQALANPNTAKIGKMVENRQKRTSDDV-------FHQLHLQETNEHTLVSPKFKLWSKYLDDFNERYSDQKTTVFDVLDKHYSDRTLLKMFNNAQNEPKSKKLATKLQNSLINKWLVDKKTPADLKKRFNDVETADELIQRYVKEL",
                  "midline": "S +STL++ + D  ++  IQAAK  P    LA+KL+ +Q+  W+   KDP  VF    L+  G ++F  PEF+AW+KYVDD NA+H +E P SI PTL   +S G      +L K+    K  TE K +A K+E+     WL +R++PDK++    +G      L SP +  W +YL  +N +Y +KK T IET T+ +GDA +   L  A  + +T  +A KL++ Q   W++ ++S  D++  L        F + P    W SY NVF+ ++P K   +F    D   D  L ++L EAKK P +E+ ATK+Q+EK     AS K+PE +FKVL LD+ GDDILS  LF  WL Y++ FNK +PN +ESW+D+LRI    F +ER+IE    NP T  + + VEN       D+       F  LHL E+ E  L  PKF  W +YL  FN+RY ++KTTV D L  +  D  LL+MF+ A+N+P ++KLAT LQ++LI KW   KKTP +LK+ F  V  ADE++ RY+K L"
                },
                {
                  "num": 2,
                  "bit_score": 180.644,
                  "score": 457,
                  "evalue": 1.55367e-43,
                  "identity": 134,
                  "positive": 234,
                  "query_from": 82,
                  "query_to": 603,
                  "hit_from": 227,
                  "hit_to": 721,
                  "align_len": 536,
                  "gaps": 55,
                  "qseq": "KLQQWLDERLPAGLVFKNMNLDEPNIFSLLHEPNFAKWVQYADDLSAKSSHKESSVISTLTSLHGDKVVYDTIQAAKLYPQLSELALKLEKDQIRFWIATRKDPSVVFEALNLNWAGISIFPKPEFSAWLKYVDDVNARHP--KEAPLSIIPTLKQRFSRGDEAGTDVLLKLIANGKATTEAKTVANKVESALFDFWLNSRETPDKVMDAFKYGTTTQAFLGSPRWKEWERYLSAYNARYPEKKATAIETLTRKYGDAQLLDTLIGASSKGETKTLAAKLQAQQFDRWMNLKESPLDVYNRLRSSYGDTAFFNEPQLNVWVSYMNVFVDKNPSKVDKMFLELGDT-FGDMRLFRVLGEA-----------KKFPNLESTATKLQMEKASTLFASGKSPEGIFKVLALDNVGDDILSNTLFHKWLAYLQKFNKEHPNNQESWFDMLRISYQPFGVERIIETGRKNPLTRLMAEKVENAYHNYWLDIKMEPKTAFRSLHLDESGEKLLADPKFNTWVQYLKTFNDRYPNEKTTVIDGL",
                  "hseq": "QLRMWLSSEKSVDDLFTTLHLDKIG-YDFSDNPLFKTWTSYANVFIKEHPEKKTSVFSSWEDHISDRLLIKMLEEAKKIPAMENPATKVQLEKIHGFLASKKTPEEVFKVLGLDDAGDDILSTPLFQPWLEYVKDFNKHNPNQRESWYDVLRIRSNWFE---------LERLIEQALANPNTAKIGKMVEN-------RQKRTSDDVFHQLHLQETNEHTLVSPKFKLWSKYLDDFNERYSDQKTTVFDVLDKHYSDRTLLKMFNNAQNEPKSKKLATKLQNSLINKWLVDKKTPADLKKR----------FND-------------VETADELIQRYVKELEKTGVSSARLLRTSSTAADDDENRASFVDKIMTVFSTS-KVSPQQLQSWLKKGESSDTVFTRLQLSTAGDNLFDNPQFVRWIQYTDDLSAKMPKETVSAMSTLAARYDDDVLHKMIQAAKNVPSTRDLATKLKTEQMEHWVKVGKDPDDVFHLFKLDKTGDKLFSNPEFTAWAKYVDDFNTKHPEEPASITPTL",
                  "midline": "+L+ WL        +F  ++LD+   +     P F  W  YA+    +   K++SV S+      D+++   ++ AK  P +   A K++ ++I  ++A++K P  VF+ L L+ AG  I   P F  WL+YV D N  +P  +E+   ++      F          L +LI    A      +   VE+         + T D V        T +  L SP++K W +YL  +N RY ++K T  + L + Y D  LL     A ++ ++K LA KLQ    ++W+  K++P D+  R          FN+             V+     + +   EL  T     RL R    A            K   + ST+ K+  ++  +    G+S + +F  L L   GD++  N  F +W+ Y    + + P    S    L   Y    + ++I+  +  P TR +A K++     +W+ +  +P   F    LD++G+KL ++P+F  W +Y+  FN ++P E  ++   L"
                },
                {
                  "num": 3,
                  "bit_score": 160.614,
                  "score": 405,
                  "evalue": 7.76661e-37,
                  "identity": 137,
                  "positive": 240,
                  "query_from": 83,
                  "query_to": 664,
                  "hit_from": 137,
                  "hit_to": 691,
                  "align_len": 582,
                  "gaps": 27,
                  "qseq": "LQQWLDERLPAGLVFKNMNLDEPNIFSLLHEPNFAKWVQYADDLSAKSSHKESSVISTLTSLHGDKVVYDTIQAAKLYPQLSELALKLEKDQIRFWIATRKDPSVVFEALNLNWAGISIFPKPEFSAWLKYVDDVNARHPKEAPLSIIPTLKQRFSRGDEAGTDVLLKLIANGKATTEAKTVANKVESALFDFWLNSRETPDKVMDAFKYGTTTQAFLGSPRWKEWERYLSAYNARYPEKKATAIETLTRKYGDAQLLDTLIGASSKGETKTLAAKLQAQQFDRWMNLKESPLDVYNRLRSSYGDTAFFNEPQLNVWVSYMNVFVDKNPSKVDKMFLELGDTFGDMRLFRVLGEAKKFPNLESTATKLQMEKASTLFASGKSPEGIFKVLALDNVGDDILSNTLFHKWLAYLQKFNKEHPNNQESWFDMLRISYQPFGVERIIETGRKNPLTRLMAEKVENAYHNYWLDIKMEPKTAFRSLHLDESGEKLLADPKFNTWVQYLKTFNDRYPNEKTTVIDGLRDNSHDIALLRMFSAAKNDPSTEKLATDLQSALILKWQDAKKTPEELKRVFVGVPAADEML",
                  "hseq": "LQTWLRNRKSPDKILIDLGFGKA-ADTLLESPLFHFWAKYLDDFNEKYSDKKTTMIETFTKTFGDAGVTTMLYAAKKRFDTNDIAKKLESDQLRMWLSSEKSVDDLFTTLHLDKIGYDFSDNPLFKTWTSYANVFIKEHP-EKKTSVFSSWE------DHISDRLLIKMLEEAKKIPAMENPATKVQLEKIHGFLASKKTPEEVFKVLGLDDAGDDILSTPLFQPWLEYVKDFNKHNPNQRESWYDVLRIRSNWFELERLIEQALANPNTAKIGKMVENRQ-------KRTSDDVFHQLHLQETNEHTLVSPKFKLWSKYLDDFNERYSDQKTTVFDVLDKHYSDRTLLKMFNNAQNEPKSKKLATKLQNSLINKWLVDKKTPADLKKRFNDVETADELI------------QRYVKELEKTGVSSARLLRTSSTAADDDENRASFVDKIMTVFSTSKVSPQQLQSWLKKGESSDTVFTRLQLSTAGDNLFDNPQFVRWIQYTDDLSAKMPKETVSAMSTLAARYDDDVLHKMIQAAKNVPSTRDLATKLKTEQMEHWVKVGKDPDDVFHLFKLDKTGDKLF",
                  "midline": "LQ WL  R     +  ++   +    +LL  P F  W +Y DD + K S K++++I T T   GD  V   + AAK     +++A KLE DQ+R W+++ K    +F  L+L+  G      P F  W  Y +     HP E   S+  + +      D     +L+K++   K     +  A KV+      +L S++TP++V             L +P ++ W  Y+  +N   P ++ +  + L  +    +L   +  A +   T  +   ++ +Q       K +  DV+++L     +      P+  +W  Y++ F ++   +   +F  L   + D  L ++   A+  P  +  ATKLQ    +      K+P  + K        D+++            Q++ KE      S   +LR S      +    +     +T     KV       WL       T F  L L  +G+ L  +P+F  W+QY    + + P E  + +  L     D  L +M  AAKN PST  LAT L++  +  W    K P+++  +F      D++ "
                },
                {
                  "num": 4,
                  "bit_score": 157.532,
                  "score": 397,
                  "evalue": 9.19004e-36,
                  "identity": 103,
                  "positive": 171,
                  "query_from": 320,
                  "query_to": 664,
                  "hit_from": 2,
                  "hit_to": 346,
                  "align_len": 346,
                  "gaps": 2,
                  "qseq": "PEKKATAIETLTRKYGDAQLLDTLIGASSKGETKTLAAKLQAQQFDRWMNLKESPLDVYNRLR-SSYGDTAFFNEPQLNVWVSYMNVFVDKNPSKVDKMFLELGDTFGDMRLFRVLGEAKKFPNLESTATKLQMEKASTLFASGKSPEGIFKVLALDNVGDDILSNTLFHKWLAYLQKFNKEHPNNQESWFDMLRISYQPFGVERIIETGRKNPLTRLMAEKVENAYHNYWLDIKMEPKTAFRSLHLDESGEKLLADPKFNTWVQYLKTFNDRYPNEKTTVIDGLRDNSHDIALLRMFSAAKNDPSTEKLATDLQSALILKWQDAKKTPEELKRVFVGVPAADEML",
                  "hseq": "PSEAVSAMSTLSARYDDGALHKMIQAAKNVPSTRNLAIKLKTEQMEHWVKVGKDPDDVFHLFKLDKTGDTLFSN-PEFTAWVKYVDDFNAKHVEEPASITPTLMNYYSEGILFKMAEAAKKETETKDIATKLETEWLQTWLRNRKSPDKILIDLGFGKAADTLLESPLFHFWAKYLDDFNEKYSDKKTTMIETFTKTFGDAGVTTMLYAAKKRFDTNDIAKKLESDQLRMWLSSEKSVDDLFTTLHLDKIGYDFSDNPLFKTWTSYANVFIKEHPEKKTSVFSSWEDHISDRLLIKMLEEAKKIPAMENPATKVQLEKIHGFLASKKTPEEVFKVLGLDDAGDDIL",
                  "midline": "P +  +A+ TL+ +Y D  L   +  A +   T+ LA KL+ +Q + W+ + + P DV++  +    GDT F N P+   WV Y++ F  K+  +   +   L + + +  LF++   AKK    +  ATKL+ E   T   + KSP+ I   L      D +L + LFH W  YL  FN+++ + + +  +    ++   GV  ++   +K   T  +A+K+E+     WL  +      F +LHLD+ G     +P F TW  Y   F   +P +KT+V     D+  D  L++M   AK  P+ E  AT +Q   I  +  +KKTPEE+ +V     A D++L"
                },
                {
                  "num": 5,
                  "bit_score": 149.443,
                  "score": 376,
                  "evalue": 3.92167e-33,
                  "identity": 84,
                  "positive": 113,
                  "query_from": 43,
                  "query_to": 240,
                  "hit_from": 534,
                  "hit_to": 728,
                  "align_len": 198,
                  "gaps": 3,
                  "qseq": "SSTRLLRKNSTVDLVGEERAPSIVENIKALVKSSAVTPAKLQQWLDERLPAGLVFKNMNLDEPNIFSLLHEPNFAKWVQYADDLSAKSSHKESSVISTLTSLHGDKVVYDTIQAAKLYPQLSELALKLEKDQIRFWIATRKDPSVVFEALNLNWAGISIFPKPEFSAWLKYVDDVNARHPKEAPLSIIPTLKQRFSRG",
                  "hseq": "SSARLLRTSSTAADDDENRA-SFVDKIMTVFSTSKVSPQQLQSWLKKGESSDTVFTRLQLSTAGD-NLFDNPQFVRWIQYTDDLSAKMPKETVSAMSTLAARYDDDVLHKMIQAAKNVPSTRDLATKLKTEQMEHWVKVGKDPDDVFHLFKLDKTGDKLFSNPEFTAWAKYVDDFNTKHPEE-PASITPTLINYYSEG",
                  "midline": "SS RLLR +ST     E RA S V+ I  +  +S V+P +LQ WL +   +  VF  + L      +L   P F +W+QY DDLSAK   +  S +STL + + D V++  IQAAK  P   +LA KL+ +Q+  W+   KDP  VF    L+  G  +F  PEF+AW KYVDD N +HP+E P SI PTL   +S G"
                },
                {
                  "num": 6,
                  "bit_score": 148.288,
                  "score": 373,
                  "evalue": 1.028e-32,
                  "identity": 113,
                  "positive": 213,
                  "query_from": 82,
                  "query_to": 573,
                  "hit_from": 45,
                  "hit_to": 521,
                  "align_len": 492,
                  "gaps": 15,
                  "qseq": "KLQQWLDERLPAGLVFKNMNLDEPNIFSLLHEPNFAKWVQYADDLSAKSSHKESSVISTLTSLHGDKVVYDTIQAAKLYPQLSELALKLEKDQIRFWIATRKDPSVVFEALNLNWAGISIFPKPEFSAWLKYVDDVNARHPKEAPLSIIPTLKQRFSRGDEAGTDVLLKLIANGKATTEAKTVANKVESALFDFWLNSRETPDKVMDAFKYGTTTQAFLGSPRWKEWERYLSAYNARYPEKKATAIETLTRKYGDAQLLDTLIGASSKGETKTLAAKLQAQQFDRWMNLKESPLDVYNRLRSSYGDTAFFNEPQLNVWVSYMNVFVDKNPSKVDKMFLELGDTFGDMRLFRVLGEAKKFPNLESTATKLQMEKASTLFASGKSPEGIFKVLALDNVGDDILSNTLFHKWLAYLQKFNKEHPNNQESWFDMLRISYQPFGVERIIETGRKNPLTRLMAEKVENAYHNYWLDIKMEPKTAFRSLHLDESGEKLL",
                  "hseq": "QMEHWVKVGKDPDDVFHLFKLDKTGD-TLFSNPEFTAWVKYVDDFNAKHVEEPASITPTLMNYYSEGILFKMAEAAKKETETKDIATKLETEWLQTWLRNRKSPDKILIDLGFGKAADTLLESPLFHFWAKYLDDFNEKY-SDKKTTMIETFTKTF--GDAGVTTMLYA----AKKRFDTNDIAKKLESDQLRMWLSSEKSVDDLFTTLHLDKIGYDFSDNPLFKTWTSYANVFIKEHPEKKTSVFSSWEDHISDRLLIKMLEEAKKIPAMENPATKVQLEKIHGFLASKKTPEEVFKVLGLDDAGDDILSTPLFQPWLEYVKDFNKHNPNQRESWYDVLRIRSNWFELERLIEQALANPNTAKIGKMVENRQKRT-------SDDVFHQLHLQETNEHTLVSPKFKLWSKYLDDFNERYSDQKTTVFDVLDKHYSDRTLLKMFNNAQNEPKSKKLATKLQNSLINKWLVDKKTPADLKKRFNDVETADELI",
                  "midline": "+++ W+        VF    LD+    +L   P F  WV+Y DD +AK   + +S+  TL + + + +++   +AAK   +  ++A KLE + ++ W+  RK P  +   L    A  ++   P F  W KY+DD N ++  +   ++I T  + F  GD   T +L       K   +   +A K+ES     WL+S ++ D +            F  +P +K W  Y + +   +PEKK +   +      D  L+  L  A      +  A K+Q ++   ++  K++P +V+  L          + P    W+ Y+  F   NP++ +  +  L        L R++ +A   PN       ++  +  T        + +F  L L    +  L +  F  W  YL  FN+ + + + + FD+L   Y    + ++    +  P ++ +A K++N+  N WL  K  P    +  +  E+ ++L+"
                },
                {
                  "num": 7,
                  "bit_score": 123.635,
                  "score": 309,
                  "evalue": 8.40443e-25,
                  "identity": 114,
                  "positive": 190,
                  "query_from": 75,
                  "query_to": 521,
                  "hit_from": 311,
                  "hit_to": 729,
                  "align_len": 448,
                  "gaps": 30,
                  "qseq": "SSAVTPAKLQQWLDERLPAGLVFKNMNLDEPNIFSLLHEPNFAKWVQYADDLSAKSSHKESSVISTLTSLHGDKVVYDTIQAAKLYPQLSELALKLEKDQIRFWIATRKDPSVVFEALNLNWAGISIFPKPEFSAWLKYVDDVNARHPKEAPLSIIPTLKQRFSRGDEAGTDVLLKLIANGKATTEAKTVANKVESALFDFWLNSRETPDKVMDAFKYGTTTQAFLGSPRW-KEWERYLSAYNARYPEKKATAIETLTRKYGDAQLLDTLIGASSKGETKTLAAKLQAQQFDRWMNLKESPLDVYNRLRSSYGDTAFFNEPQLNVWVSYMNVFVDKNPSKVDKMFLELGDTFGDMRLFRVLGEAKKFPNLESTATKLQMEKASTLFASGKSPEGIFKVLALDNVGDDILSNTLFHKWLAYLQKFNKEHPNNQESWFDMLRISYQPFGV",
                  "hseq": "ATKVQLEKIHGFLASKKTPEEVFKVLGLDDAGD-DILSTPLFQPWLEYVKDFNKHNPNQRESWYDVLRIRSNWFELERLIEQALANPNTAKIGKMVENRQKR----TSDD---VFHQLHLQETNEHTLVSPKFKLWSKYLDDFNERYSDQK-TTVFDVLDKHYSDR------TLLKMFNNAQNEPKSKKLATKLQNSLINKWLVDKKTPADLKKRFNDVETADELIQ--RYVKELEK-TGVSSARLLRTSSTAADDDENR---ASFVDKIMTVFS-------TSKVSPQQLQSWLKKGESSDTVFTRLQLSTAGDNLFDNPQFVRWIQYTDDLSAKMPKETVSAMSTLAARYDDDVLHKMIQAAKNVPSTRDLATKLKTEQMEHWVKVGKDPDDVFHLFKLDKTGDKLFSNPEFTAWAKYVDDFNTKHPEEPASITPTL-INYYSEGI",
                  "midline": "++ V   K+  +L  +     VFK + LD+     +L  P F  W++Y  D +  + ++  S    L        +   I+ A   P  +++   +E  Q R    T  D   VF  L+L          P+F  W KY+DD N R+  +   ++   L + +S         LLK+  N +   ++K +A K++++L + WL  ++TP  +   F    T    +   R+ KE E+     +AR     +TA +    +   A  +D ++   S        +K+  QQ   W+   ES   V+ RL+ S      F+ PQ   W+ Y +    K P +       L   + D  L +++  AK  P+    ATKL+ E+       GK P+ +F +  LD  GD + SN  F  W  Y+  FN +HP    S    L I+Y   G+"
                },
                {
                  "num": 8,
                  "bit_score": 92.4337,
                  "score": 228,
                  "evalue": 7.44046e-15,
                  "identity": 50,
                  "positive": 86,
                  "query_from": 169,
                  "query_to": 339,
                  "hit_from": 567,
                  "hit_to": 730,
                  "align_len": 171,
                  "gaps": 7,
                  "qseq": "KLEKDQIRFWIATRKDPSVVFEALNLNWAGISIFPKPEFSAWLKYVDDVNARHPKEAPLSIIPTLKQRFSRGDEAGTDVLLKLIANGKATTEAKTVANKVESALFDFWLNSRETPDKVMDAFKYGTTTQAFLGSPRWKEWERYLSAYNARYPEKKATAIETLTRKYGDAQL",
                  "hseq": "KVSPQQLQSWLKKGESSDTVFTRLQLSTAGDNLFDNPQFVRWIQYTDDLSAKMPKET-VSAMSTLAARYD------DDVLHKMIQAAKNVPSTRDLATKLKTEQMEHWVKVGKDPDDVFHLFKLDKTGDKLFSNPEFTAWAKYVDDFNTKHPEEPASITPTLINYYSEGIL",
                  "midline": "K+   Q++ W+   +    VF  L L+ AG ++F  P+F  W++Y DD++A+ PKE  +S + TL  R+        DVL K+I   K     + +A K+++   + W+   + PD V   FK   T      +P +  W +Y+  +N ++PE+ A+   TL   Y +  L"
                }
              ]
            },
            {
              "num": 93,
              "description": [
                {
                  "id": "gb|KAE8990437.1|",
                  "accession": "KAE8990437",
                  "title": "hypothetical protein PF011_g18362 [Phytophthora fragariae]",
                  "taxid": 53985,
                  "sciname": "Phytophthora fragariae"
                }
              ],
              "len": 676,
              "hsps": [
                {
                  "num": 1,
                  "bit_score": 410.609,
                  "score": 1054,
                  "evalue": 4.21567e-130,
                  "identity": 258,
                  "positive": 384,
                  "query_from": 1,
                  "query_to": 677,
                  "hit_from": 1,
                  "hit_to": 675,
                  "align_len": 690,
                  "gaps": 28,
                  "qseq": "MHLFFLTAVAFVITSVSVDA--SVAKDPRGHAPNR---TEVDTVNAS--SSTRLLRKNSTVDLVGEERAP---SIVENIKALVKSSAVTPAKLQQWLDERLPAGLVFKNMNLDEPNIFSLLHEPNFAKWVQYADDLSAKSSHKESSVISTLTSLHGDKVVYDTIQAAKLYPQLSELALKLEKDQIRFWIATRKDPSVVFEALNLNWAGISIFPKPEFSAWLKYVDDVNARHPKEAPLSIIPTLKQRFSRGDEAGTDVLLKLIANGKATTEAKTVANKVESALFDFWLNSRETPDKVMDAFKYGTTTQAFLGSPRWKEWERYLSAYNARYPEKKATAIETLTRKYGDAQLLDTLIGASSKGETKTLAAKLQAQQFDRWMNLKESPLDVYN--RLRSSYGDTAFFNEPQLNVWVSYMNVFVDKNPSKVDKMFLELGDTFGDMRLFRVLGEAKKFPNLESTATKLQMEKASTLFASGKSPEGIFKVLALDNVGDDILSNTLFHKWLAYLQKFNKEHPNNQESWFDMLRISYQPFGVERIIETGRKNPLTRLMAEKVENAYHNYWLDIKMEPKTAFRSLHLDESGEKLLADPKFNTWVQYLKTFNDRYPNEKTTVIDGLRDNSHDIALLRMFSAAKNDPSTEKLATDLQSALILKWQDAKKTPEELKRVFVGVPAADEMLDRYI-KLLAVASST",
                  "hseq": "MSLRRLVGLALLAFAAPIDAETSVAC-PTLSVSNFSTWTGVHTANETGISTTRTLRTSAGVDGDGEERAGLSVPFVEKAKTLFSSSEVTPERLPKWLAEGKPADTVFARMRLNKAGSW-LLYRPQFTDWLKYVDDLSVKNPAKGTSAFSTLTSHYGDAALYKMIEEAGDVLETKDLATKLQKELMQYWVTTAKSPDDVFRAMNRVKIENNILGYRDFTAWAKYADDFNAKYPEQSAL-MAPALRKYYSDG------VLFKMTDEMISGGEFKSVATKIQDELSQLWLSSKKTPDDALVELGLGRTVDTLMESPLFNIWLKYTNAYSTRYPQDKSTVIEALTRTFDDIDVARMLQEAKTTDATRSIAKQLESAQLEMWWSSGKSVDDVLNLLDLRMNF---QFTSDPLLNTWVSYIDRVLKENPGQATTLLTTLKPRFSDKALGQFLRAAMKFPSMEKAAITIQTEKIQGYLANNQPPVQVFKLLDQDNVGYNLLSDPLFTKWMKYAKNFKHKNPKRQKLWFTPIRMYYDP---QRVTKSAMNDPSTGKIAKLVQREQSKYWLHEQKSPRIVFHFLNLNKIGEKNSCQLGFQTMDQVSERLQPSVSQGKTTMLDGLMGNYIERDLLRIFDAAKKDPSTEKLAMNLQSALINKWIVKKEKPADLKRMLDGVPTSDEMVARYLEKLKALSGNT",
                  "midline": "M L  L  +A +  +  +DA  SVA  P     N    T V T N +  S+TR LR ++ VD  GEERA      VE  K L  SS VTP +L +WL E  PA  VF  M L++   + LL+ P F  W++Y DDLS K+  K +S  STLTS +GD  +Y  I+ A    +  +LA KL+K+ +++W+ T K P  VF A+N      +I    +F+AW KY DD NA++P+++ L + P L++ +S G      VL K+     +  E K+VA K++  L   WL+S++TPD  +     G T    + SP +  W +Y +AY+ RYP+ K+T IE LTR + D  +   L  A +   T+++A +L++ Q + W +  +S  DV N   LR ++    F ++P LN WVSY++  + +NP +   +   L   F D  L + L  A KFP++E  A  +Q EK     A+ + P  +FK+L  DNVG ++LS+ LF KW+ Y + F  ++P  Q+ WF  +R+ Y P   +R+ ++   +P T  +A+ V+     YWL  +  P+  F  L+L++ GEK      F T  Q  +         KTT++DGL  N  +  LLR+F AAK DPSTEKLA +LQSALI KW   K+ P +LKR+  GVP +DEM+ RY+ KL A++ +T"
                }
              ]
            },
            {
              "num": 94,
              "description": [
                {
                  "id": "gb|KAE9299420.1|",
                  "accession": "KAE9299420",
                  "title": "hypothetical protein PF001_g15447 [Phytophthora fragariae]",
                  "taxid": 53985,
                  "sciname": "Phytophthora fragariae"
                }
              ],
              "len": 571,
              "hsps": [
                {
                  "num": 1,
                  "bit_score": 407.142,
                  "score": 1045,
                  "evalue": 5.25883e-130,
                  "identity": 229,
                  "positive": 332,
                  "query_from": 110,
                  "query_to": 675,
                  "hit_from": 10,
                  "hit_to": 567,
                  "align_len": 568,
                  "gaps": 12,
                  "qseq": "LLHEPNFAKWVQYADDLSAKSSHKESSVISTLTSLHGDKVVYDTIQAAKLYPQLSELALKLEKDQIRFWIATRKDPSVVFEALNLNWAGISIFPKPEFSAWLKYVDDVNARHPKEAPLSIIPTLKQRFSRGDEAGTDVLLKLIANGKATTEAKTVANKVESALFDFWLNSRETPDKVMDAFKYGTTTQAFLGSPRWKEWERYLSAYNARYPEKKATAIETLTRKYGDAQLLDTLIGASSKGETKTLAAKLQAQQFDRWMNLKESPLDVYNRL--RSSYGDTAFFNEPQLNVWVSYMNVFVDKNPSKVDKMFLELGDTFGDMRLFRVLGEAKKFPNLESTATKLQMEKASTLFASGKSPEGIFKVLALDNVGDDILSNTLFHKWLAYLQKFNKEHPNNQESWFDMLRISYQPFGVERIIETGRKNPLTRLMAEKVENAYHNYWLDIKMEPKTAFRSLHLDESGEKLLADPKFNTWVQYLKTFNDRYPNEKTTVIDGLRDNSHDIALLRMFSAAKNDPSTEKLATDLQSALILKWQDAKKTPEELKRVFVGVPAADEMLDRYIKLLAVAS",
                  "hseq": "LLYRPQFTNWLKYVDDLSAKNPAKGTSAFSTLTAQYGDAALYKMIEDAGDILRTKDLATKLQKELMQHWITTAKSPDDAFHAMNLGKIENNILSNREFTAWAKYADDFNAKYP-EQPALMVPVPRKYYSDG------ALFKMTDEMISGGEFKSVATKIQDELSQLWLSSKKTPDDALVELGLGRTVDTLMESALFDIWLKYTTAYSTKYPQEKSTVIETLTRKFGDAEVARMLHSAKTTEATRTIAKQLEIAQLEMWFSGGISVDDVFELLGFRTVMD---FTNNPLLNTWVSYMNRVLKENPGQVTKMLTTLETRFPERGLNQILLAAMKFPSMKNAAVTMQTKQIQGYVANNESPAKVFMWLELDKVGDKLLVGPLFTKWMKYVKDFNQNNPKRQESCFAPIPMKYNFEPVKRMIKTAMSDPSTVKIAKLVERERSKRWLDMKDSPRTVFKFHDLSTAGDKTLASSDFKIWSKYLNDFNQRYPDEKTTMIDGLKASYWDRGLLTMFDAAKKDPSTEKLATNLQNALINKWIVAKEKPADLKRTLNEGPASEEMIARYVKKLEALS",
                  "midline": "LL+ P F  W++Y DDLSAK+  K +S  STLT+ +GD  +Y  I+ A    +  +LA KL+K+ ++ WI T K P   F A+NL     +I    EF+AW KY DD NA++P E P  ++P  ++ +S G       L K+     +  E K+VA K++  L   WL+S++TPD  +     G T    + S  +  W +Y +AY+ +YP++K+T IETLTRK+GDA++   L  A +   T+T+A +L+  Q + W +   S  DV+  L  R+      F N P LN WVSYMN  + +NP +V KM   L   F +  L ++L  A KFP++++ A  +Q ++     A+ +SP  +F  L LD VGD +L   LF KW+ Y++ FN+ +P  QES F  + + Y    V+R+I+T   +P T  +A+ VE      WLD+K  P+T F+   L  +G+K LA   F  W +YL  FN RYP+EKTT+IDGL+ +  D  LL MF AAK DPSTEKLAT+LQ+ALI KW  AK+ P +LKR     PA++EM+ RY+K L   S"
                },
                {
                  "num": 2,
                  "bit_score": 183.341,
                  "score": 464,
                  "evalue": 1.86707e-45,
                  "identity": 123,
                  "positive": 213,
                  "query_from": 192,
                  "query_to": 664,
                  "hit_from": 1,
                  "hit_to": 465,
                  "align_len": 473,
                  "gaps": 8,
                  "qseq": "LNLNWAGISIFPKPEFSAWLKYVDDVNARHPKEAPLSIIPTLKQRFSRGDEAGTDVLLKLIANGKATTEAKTVANKVESALFDFWLNSRETPDKVMDAFKYGTTTQAFLGSPRWKEWERYLSAYNARYPEKKATAIETLTRKYGDAQLLDTLIGASSKGETKTLAAKLQAQQFDRWMNLKESPLDVYNRLRSSYGDTAFFNEPQLNVWVSYMNVFVDKNPSKVDKMFLELGDTFGDMRLFRVLGEAKKFPNLESTATKLQMEKASTLFASGKSPEGIFKVLALDNVGDDILSNTLFHKWLAYLQKFNKEHPNNQESWFDMLRISYQPFGVERIIETGRKNPLTRLMAEKVENAYHNYWLDIKMEPKTAFRSLHLDESGEKLLADPKFNTWVQYLKTFNDRYPNEKTTVIDGLRDNSHDIALLRMFSAAKNDPSTEKLATDLQSALILKWQDAKKTPEELKRVFVGVPAADEML",
                  "hseq": "MRLNKVGTWLLYRPQFTNWLKYVDDLSAKNPAKGT-SAFSTLTAQY--GDAA----LYKMIEDAGDILRTKDLATKLQKELMQHWITTAKSPDDAFHAMNLGKIENNILSNREFTAWAKYADDFNAKYPEQPALMVPVPRKYYSDGALFKMTDEMISGGEFKSVATKIQDELSQLWLSSKKTPDDALVELGLGRTVDTLMESALFDIWLKYTTAYSTKYPQEKSTVIETLTRKFGDAEVARMLHSAKTTEATRTIAKQLEIAQLEMWFSGGISVDDVFELLGFRTVM-DFTNNPLLNTWVSYMNRVLKENPGQVTKMLTTLETRFPERGLNQILLAAMKFPSMKNAAVTMQTKQIQGYVANNESPAKVFMWLELDKVGDKLLVGPLFTKWMKYVKDFNQNNPKRQESCFAPIPMKYNFEPVKRMIKTAMSDPSTVKIAKLVERERSKRWLDMKDSPRTVFKFHDLSTAGDKTL",
                  "midline": "+ LN  G  +  +P+F+ WLKYVDD++A++P +   S   TL  ++  GD A    L K+I +       K +A K++  L   W+ + ++PD    A   G      L +  +  W +Y   +NA+YPE+ A  +    + Y D  L        S GE K++A K+Q +    W++ K++P D    L               ++W+ Y   +  K P +   +   L   FGD  + R+L  AK      + A +L++ +    F+ G S + +F++L    V  D  +N L + W++Y+ +  KE+P         L   +   G+ +I+    K P  +  A  ++      ++     P   F  L LD+ G+KLL  P F  W++Y+K FN   P  + +    +    +   + RM   A +DPST K+A  ++     +W D K +P  + +      A D+ L"
                },
                {
                  "num": 3,
                  "bit_score": 152.91,
                  "score": 385,
                  "evalue": 6.70131e-35,
                  "identity": 113,
                  "positive": 212,
                  "query_from": 83,
                  "query_to": 574,
                  "hit_from": 75,
                  "hit_to": 557,
                  "align_len": 494,
                  "gaps": 13,
                  "qseq": "LQQWLDERLPAGLVFKNMNLD--EPNIFSLLHEPNFAKWVQYADDLSAKSSHKESSVISTLTSLHGDKVVYDTIQAAKLYPQLSELALKLEKDQIRFWIATRKDPSVVFEALNLNWAGISIFPKPEFSAWLKYVDDVNARHPKEAPLSIIPTLKQRFSRGDEAGTDVLLKLIANGKATTEAKTVANKVESALFDFWLNSRETPDKVMDAFKYGTTTQAFLGSPRWKEWERYLSAYNARYPEKKATAIETLTRKYGDAQLLDTLIGASSKGETKTLAAKLQAQQFDRWMNLKESPLDVYNRLRSSYGDTAFFNEPQLNVWVSYMNVFVDKNPSKVDKMFLELGDTFGDMRLFRVLGEAKKFPNLESTATKLQMEKASTLFASGKSPEGIFKVLALDNVGDDILSNTLFHKWLAYLQKFNKEHPNNQESWFDMLRISYQPFGVERIIETGRKNPLTRLMAEKVENAYHNYWLDIKMEPKTAFRSLHLDESGEKLLA",
                  "hseq": "MQHWITTAKSPDDAFHAMNLGKIENNILS---NREFTAWAKYADDFNAKYPEQPALMVPVPRKYYSDGALFKMTDEMISGGEFKSVATKIQDELSQLWLSSKKTPDDALVELGLGRTVDTLMESALFDIWLKYTTAYSTKYPQEKS-TVIETLTRKFGDAEVA------RMLHSAKTTEATRTIAKQLEIAQLEMWFSGGISVDDVFELLGFRTVMD-FTNNPLLNTWVSYMNRVLKENPGQVTKMLTTLETRFPERGLNQILLAAMKFPSMKNAAVTMQTKQIQGYVANNESPAKVFMWLELDKVGDKLLVGPLFTKWMKYVKDFNQNNPKRQESCFAPIPMKYNFEPVKRMIKTAMSDPSTVKIAKLVERERSKRWLDMKDSPRTVFKFHDLSTAGDKTLASSDFKIWSKYLNDFNQRYPDEKTTMIDGLKASYWDRGLLTMFDAAKKDPSTEKLATNLQNALINKWIVAKEKPADLKRTLNEGPASEEMIA",
                  "midline": "+Q W+         F  MNL   E NI S      F  W +YADD +AK   + + ++      + D  ++          +   +A K++ +  + W++++K P      L L     ++     F  WLKY    + ++P+E   ++I TL ++F   + A      +++ + K T   +T+A ++E A  + W +   + D V +   + T    F  +P    W  Y++      P +    + TL  ++ +  L   L+ A      K  A  +Q +Q   ++   ESP  V+  L            P    W+ Y+  F   NP + +  F  +   +    + R++  A   P+    A  ++ E++        SP  +FK   L   GD  L+++ F  W  YL  FN+ +P+ + +  D L+ SY   G+  + +  +K+P T  +A  ++NA  N W+  K +P    R+L+   + E+++A"
                },
                {
                  "num": 4,
                  "bit_score": 112.464,
                  "score": 280,
                  "evalue": 1.80702e-21,
                  "identity": 78,
                  "positive": 139,
                  "query_from": 81,
                  "query_to": 381,
                  "hit_from": 255,
                  "hit_to": 546,
                  "align_len": 303,
                  "gaps": 13,
                  "qseq": "AKLQQWLDERLPAGLVFKNMNLDEPNIFSLLHEPNFAKWVQYADDLSAKSSHKESSVISTLTSLHGDKVVYDTIQAAKLYPQLSELALKLEKDQIRFWIATRKDPSVVFEALNLNWAGISIFPKPEFSAWLKYVDDVNARHPK--EAPLSIIPTLKQRFSRGDEAGTDVLLKLIANGKATTEAKTVANKVESALFDFWLNSRETPDKVMDAFKYGTTTQAFLGSPRWKEWERYLSAYNARYPEKKATAIETLTRKYGDAQLLDTLIGASSKGETKTLAAKLQAQQFDRWMNLKESPLDVYNRL",
                  "hseq": "AQLEMWFSGGISVDDVFELLGFR--TVMDFTNNPLLNTWVSYMNRVLKENPGQVTKMLTTLETRFPERGLNQILLAAMKFPSMKNAAVTMQTKQIQGYVANNESPAKVFMWLELDKVGDKLLVGPLFTKWMKYVKDFNQNNPKRQESCFAPIP-MKYNF--------EPVKRMIKTAMSDPSTVKIAKLVERERSKRWLDMKDSPRTVFKFHDLSTAGDKTLASSDFKIWSKYLNDFNQRYPDEKTTMIDGLKASYWDRGLLTMFDAAKKDPSTEKLATNLQNALINKWIVAKEKPADLKRTL",
                  "midline": "A+L+ W    +    VF+ +      +    + P    WV Y + +  ++  + + +++TL +   ++ +   + AA  +P +   A+ ++  QI+ ++A  + P+ VF  L L+  G  +   P F+ W+KYV D N  +PK  E+  + IP +K  F        + + ++I    +      +A  VE      WL+ +++P  V       T     L S  +K W +YL+ +N RYP++K T I+ L   Y D  LL     A     T+ LA  LQ    ++W+  KE P D+   L"
                }
              ]
            },
            {
              "num": 95,
              "description": [
                {
                  "id": "gb|KAE9332432.1|",
                  "accession": "KAE9332432",
                  "title": "hypothetical protein PF008_g14943 [Phytophthora fragariae]",
                  "taxid": 53985,
                  "sciname": "Phytophthora fragariae"
                }
              ],
              "len": 571,
              "hsps": [
                {
                  "num": 1,
                  "bit_score": 407.142,
                  "score": 1045,
                  "evalue": 5.54937e-130,
                  "identity": 228,
                  "positive": 330,
                  "query_from": 110,
                  "query_to": 675,
                  "hit_from": 10,
                  "hit_to": 567,
                  "align_len": 568,
                  "gaps": 12,
                  "qseq": "LLHEPNFAKWVQYADDLSAKSSHKESSVISTLTSLHGDKVVYDTIQAAKLYPQLSELALKLEKDQIRFWIATRKDPSVVFEALNLNWAGISIFPKPEFSAWLKYVDDVNARHPKEAPLSIIPTLKQRFSRGDEAGTDVLLKLIANGKATTEAKTVANKVESALFDFWLNSRETPDKVMDAFKYGTTTQAFLGSPRWKEWERYLSAYNARYPEKKATAIETLTRKYGDAQLLDTLIGASSKGETKTLAAKLQAQQFDRWMNLKESPLDVYNRL--RSSYGDTAFFNEPQLNVWVSYMNVFVDKNPSKVDKMFLELGDTFGDMRLFRVLGEAKKFPNLESTATKLQMEKASTLFASGKSPEGIFKVLALDNVGDDILSNTLFHKWLAYLQKFNKEHPNNQESWFDMLRISYQPFGVERIIETGRKNPLTRLMAEKVENAYHNYWLDIKMEPKTAFRSLHLDESGEKLLADPKFNTWVQYLKTFNDRYPNEKTTVIDGLRDNSHDIALLRMFSAAKNDPSTEKLATDLQSALILKWQDAKKTPEELKRVFVGVPAADEMLDRYIKLLAVAS",
                  "hseq": "LLYRPQFTNWLKYVDDLSAKNPAKGTSAFSTLTAQYGDAALYKMIEDAGDILRTKDLATKLQKELLQHWITTAKSPDDAFHAMNLGKIENNILSNREFTAWAKYADDFNAKYP-EQPALMAPVPRKYYSDG------ALFKMTDEMISGGEFKSVATKIQDELSQLWLSSKKTPDDALVELGLGRTVDTLMESPLFNIWLAYMNAYSTKYPQEKSTVIETLTRKFGDAEVARMLHSAKTTDATRTIAKQLEIAQLEMWFSGGISVDDVFELLGFRTVMD---FTNNPLLNTWVSYMNRVLKENPGQVTKMLTTLETRFPERGLNQILLAAMKFPSMKNAAVTMQTKQIQGYVANNESPAKVFMWLELDKVGDKLLVGPLFTKWMKYVKDFNQNNPKRQESCFAPILMKYNFEPVKRMIKTAMSDPSTVKIAKLVERERSKRWLDMKDSPRNVFKFLDLSTAGDKTLASSDFKIWSKYLNDFNQRYPDEKTTMIDGLKASYWDRGLLTMFDAVKKDPSTEKLATNLQNALINKWIVAKEKPADLKRTLNEGPTSEEMIARYVKKLEALS",
                  "midline": "LL+ P F  W++Y DDLSAK+  K +S  STLT+ +GD  +Y  I+ A    +  +LA KL+K+ ++ WI T K P   F A+NL     +I    EF+AW KY DD NA++P E P  + P  ++ +S G       L K+     +  E K+VA K++  L   WL+S++TPD  +     G T    + SP +  W  Y++AY+ +YP++K+T IETLTRK+GDA++   L  A +   T+T+A +L+  Q + W +   S  DV+  L  R+      F N P LN WVSYMN  + +NP +V KM   L   F +  L ++L  A KFP++++ A  +Q ++     A+ +SP  +F  L LD VGD +L   LF KW+ Y++ FN+ +P  QES F  + + Y    V+R+I+T   +P T  +A+ VE      WLD+K  P+  F+ L L  +G+K LA   F  W +YL  FN RYP+EKTT+IDGL+ +  D  LL MF A K DPSTEKLAT+LQ+ALI KW  AK+ P +LKR     P ++EM+ RY+K L   S"
                },
                {
                  "num": 2,
                  "bit_score": 193.356,
                  "score": 490,
                  "evalue": 3.92083e-49,
                  "identity": 127,
                  "positive": 216,
                  "query_from": 192,
                  "query_to": 664,
                  "hit_from": 1,
                  "hit_to": 465,
                  "align_len": 473,
                  "gaps": 8,
                  "qseq": "LNLNWAGISIFPKPEFSAWLKYVDDVNARHPKEAPLSIIPTLKQRFSRGDEAGTDVLLKLIANGKATTEAKTVANKVESALFDFWLNSRETPDKVMDAFKYGTTTQAFLGSPRWKEWERYLSAYNARYPEKKATAIETLTRKYGDAQLLDTLIGASSKGETKTLAAKLQAQQFDRWMNLKESPLDVYNRLRSSYGDTAFFNEPQLNVWVSYMNVFVDKNPSKVDKMFLELGDTFGDMRLFRVLGEAKKFPNLESTATKLQMEKASTLFASGKSPEGIFKVLALDNVGDDILSNTLFHKWLAYLQKFNKEHPNNQESWFDMLRISYQPFGVERIIETGRKNPLTRLMAEKVENAYHNYWLDIKMEPKTAFRSLHLDESGEKLLADPKFNTWVQYLKTFNDRYPNEKTTVIDGLRDNSHDIALLRMFSAAKNDPSTEKLATDLQSALILKWQDAKKTPEELKRVFVGVPAADEML",
                  "hseq": "MRLNKVGTWLLYRPQFTNWLKYVDDLSAKNPAKGT-SAFSTLTAQY--GDAA----LYKMIEDAGDILRTKDLATKLQKELLQHWITTAKSPDDAFHAMNLGKIENNILSNREFTAWAKYADDFNAKYPEQPALMAPVPRKYYSDGALFKMTDEMISGGEFKSVATKIQDELSQLWLSSKKTPDDALVELGLGRTVDTLMESPLFNIWLAYMNAYSTKYPQEKSTVIETLTRKFGDAEVARMLHSAKTTDATRTIAKQLEIAQLEMWFSGGISVDDVFELLGFRTVM-DFTNNPLLNTWVSYMNRVLKENPGQVTKMLTTLETRFPERGLNQILLAAMKFPSMKNAAVTMQTKQIQGYVANNESPAKVFMWLELDKVGDKLLVGPLFTKWMKYVKDFNQNNPKRQESCFAPILMKYNFEPVKRMIKTAMSDPSTVKIAKLVERERSKRWLDMKDSPRNVFKFLDLSTAGDKTL",
                  "midline": "+ LN  G  +  +P+F+ WLKYVDD++A++P +   S   TL  ++  GD A    L K+I +       K +A K++  L   W+ + ++PD    A   G      L +  +  W +Y   +NA+YPE+ A       + Y D  L        S GE K++A K+Q +    W++ K++P D    L            P  N+W++YMN +  K P +   +   L   FGD  + R+L  AK      + A +L++ +    F+ G S + +F++L    V  D  +N L + W++Y+ +  KE+P         L   +   G+ +I+    K P  +  A  ++      ++     P   F  L LD+ G+KLL  P F  W++Y+K FN   P  + +    +    +   + RM   A +DPST K+A  ++     +W D K +P  + +      A D+ L"
                },
                {
                  "num": 3,
                  "bit_score": 156.762,
                  "score": 395,
                  "evalue": 3.79876e-36,
                  "identity": 115,
                  "positive": 215,
                  "query_from": 83,
                  "query_to": 574,
                  "hit_from": 75,
                  "hit_to": 557,
                  "align_len": 494,
                  "gaps": 13,
                  "qseq": "LQQWLDERLPAGLVFKNMNLD--EPNIFSLLHEPNFAKWVQYADDLSAKSSHKESSVISTLTSLHGDKVVYDTIQAAKLYPQLSELALKLEKDQIRFWIATRKDPSVVFEALNLNWAGISIFPKPEFSAWLKYVDDVNARHPKEAPLSIIPTLKQRFSRGDEAGTDVLLKLIANGKATTEAKTVANKVESALFDFWLNSRETPDKVMDAFKYGTTTQAFLGSPRWKEWERYLSAYNARYPEKKATAIETLTRKYGDAQLLDTLIGASSKGETKTLAAKLQAQQFDRWMNLKESPLDVYNRLRSSYGDTAFFNEPQLNVWVSYMNVFVDKNPSKVDKMFLELGDTFGDMRLFRVLGEAKKFPNLESTATKLQMEKASTLFASGKSPEGIFKVLALDNVGDDILSNTLFHKWLAYLQKFNKEHPNNQESWFDMLRISYQPFGVERIIETGRKNPLTRLMAEKVENAYHNYWLDIKMEPKTAFRSLHLDESGEKLLA",
                  "hseq": "LQHWITTAKSPDDAFHAMNLGKIENNILS---NREFTAWAKYADDFNAKYPEQPALMAPVPRKYYSDGALFKMTDEMISGGEFKSVATKIQDELSQLWLSSKKTPDDALVELGLGRTVDTLMESPLFNIWLAYMNAYSTKYPQEKS-TVIETLTRKFGDAEVA------RMLHSAKTTDATRTIAKQLEIAQLEMWFSGGISVDDVFELLGFRTVMD-FTNNPLLNTWVSYMNRVLKENPGQVTKMLTTLETRFPERGLNQILLAAMKFPSMKNAAVTMQTKQIQGYVANNESPAKVFMWLELDKVGDKLLVGPLFTKWMKYVKDFNQNNPKRQESCFAPILMKYNFEPVKRMIKTAMSDPSTVKIAKLVERERSKRWLDMKDSPRNVFKFLDLSTAGDKTLASSDFKIWSKYLNDFNQRYPDEKTTMIDGLKASYWDRGLLTMFDAVKKDPSTEKLATNLQNALINKWIVAKEKPADLKRTLNEGPTSEEMIA",
                  "midline": "LQ W+         F  MNL   E NI S      F  W +YADD +AK   + + +       + D  ++          +   +A K++ +  + W++++K P      L L     ++   P F+ WL Y++  + ++P+E   ++I TL ++F   + A      +++ + K T   +T+A ++E A  + W +   + D V +   + T    F  +P    W  Y++      P +    + TL  ++ +  L   L+ A      K  A  +Q +Q   ++   ESP  V+  L            P    W+ Y+  F   NP + +  F  +   +    + R++  A   P+    A  ++ E++        SP  +FK L L   GD  L+++ F  W  YL  FN+ +P+ + +  D L+ SY   G+  + +  +K+P T  +A  ++NA  N W+  K +P    R+L+   + E+++A"
                },
                {
                  "num": 4,
                  "bit_score": 112.079,
                  "score": 279,
                  "evalue": 2.38495e-21,
                  "identity": 76,
                  "positive": 134,
                  "query_from": 81,
                  "query_to": 381,
                  "hit_from": 255,
                  "hit_to": 546,
                  "align_len": 302,
                  "gaps": 11,
                  "qseq": "AKLQQWLDERLPAGLVFKNMNLDEPNIFSLLHEPNFAKWVQYADDLSAKSSHKESSVISTLTSLHGDKVVYDTIQAAKLYPQLSELALKLEKDQIRFWIATRKDPSVVFEALNLNWAGISIFPKPEFSAWLKYVDDVNARHPKEAPLSIIPTL-KQRFSRGDEAGTDVLLKLIANGKATTEAKTVANKVESALFDFWLNSRETPDKVMDAFKYGTTTQAFLGSPRWKEWERYLSAYNARYPEKKATAIETLTRKYGDAQLLDTLIGASSKGETKTLAAKLQAQQFDRWMNLKESPLDVYNRL",
                  "hseq": "AQLEMWFSGGISVDDVFELLGFR--TVMDFTNNPLLNTWVSYMNRVLKENPGQVTKMLTTLETRFPERGLNQILLAAMKFPSMKNAAVTMQTKQIQGYVANNESPAKVFMWLELDKVGDKLLVGPLFTKWMKYVKDFNQNNPKRQESCFAPILMKYNF--------EPVKRMIKTAMSDPSTVKIAKLVERERSKRWLDMKDSPRNVFKFLDLSTAGDKTLASSDFKIWSKYLNDFNQRYPDEKTTMIDGLKASYWDRGLLTMFDAVKKDPSTEKLATNLQNALINKWIVAKEKPADLKRTL",
                  "midline": "A+L+ W    +    VF+ +      +    + P    WV Y + +  ++  + + +++TL +   ++ +   + AA  +P +   A+ ++  QI+ ++A  + P+ VF  L L+  G  +   P F+ W+KYV D N  +PK       P L K  F        + + ++I    +      +A  VE      WL+ +++P  V       T     L S  +K W +YL+ +N RYP++K T I+ L   Y D  LL           T+ LA  LQ    ++W+  KE P D+   L"
                }
              ]
            },
            {
              "num": 96,
              "description": [
                {
                  "id": "gb|OWZ01292.1|",
                  "accession": "OWZ01292",
                  "title": "Avirulence (Avh) protein [Phytophthora megakarya]",
                  "taxid": 4795,
                  "sciname": "Phytophthora megakarya"
                }
              ],
              "len": 706,
              "hsps": [
                {
                  "num": 1,
                  "bit_score": 409.838,
                  "score": 1052,
                  "evalue": 2.71316e-129,
                  "identity": 253,
                  "positive": 375,
                  "query_from": 5,
                  "query_to": 669,
                  "hit_from": 5,
                  "hit_to": 668,
                  "align_len": 688,
                  "gaps": 47,
                  "qseq": "FLTAVAFVITSVSVDASVAKDPR------GHAPNRTEVDTVNASSS-----TRLLRKNSTVD-LVGEERAPSI----VENIKALVKSSAVTPAKLQQWLDERLPAGLVFKNMNLDEPNIFSLLHEPNFAKWVQYADDLSAKSSHKESSVISTLTSLHGDKVVYDTIQAAKLYPQLSELALKLEKDQIRFWIATRKDPSVVFEALNLNWAGISIFPKPEFSAWLKYVDDVNARHPKEAPLSIIPTLKQRFSRGDEAGTDVLLKLIANGKATTEAKTVANKVESALFDFWLNSRETPDKVMDAFKYGTTTQAFLGSPRWKE-----WERYLSAYNARYPEKKATAIETLTRKYGDAQLLDTLIGASSKGETKTLAAKLQAQQFDRWMNLKESPLDVYN--RLRSSYGDTAFFNEPQLNVWVSYMNVFVDKNPSKVDKMFLELGDTFGDMRLFRVLGEAKKFPNLESTATKLQMEKASTLFASGKSPEGIFKVLALDNVGDDILSNTLFHKWLAYLQKFNKEHPNNQESWFDMLRISYQPFGVERIIETGRKNPLTRLMAEKVENAYHNYWLDIKMEPKTAFRSLHLDESGEKLLADPKFNTWVQYLKTFNDRYPNEKTTVIDGLRDNSHDIALLRMFSAAKNDPSTEKLATDLQSALILKWQDAKKTPEELKRVFVGVPAADEMLDRYIK",
                  "hseq": "YLVCIAFLVFVLVIDADSSRTGRKGIIESALQPNSSKGDTFQTTNEIDIPVARLLRTNKTSDERQREERTGGISVSAFEKFKIALMSSKITPEKLEKWLEKGKSADAAFLRFHLDKRGNF-LFNKPHFAVWVDYADKLSAK--FPEMSAISTLTKHYGDDFLYRIIQAGKKRADMKNLALKLETEQMQRWLGARKDPDELFRLFHLDLYGRTVFEHPEFMTWAKYVDDLTSKHPEE-PTWMYSTLTKYFK------DDVLFKMTNVAKDSTQTKTIATKVEDDWIAAVLEKHKTPDQLLQNLGLGKNTDELLIKVVRDDALIITWVKYMKAFNKRYPAEKTTMLETFTRAFDDDGVTKMLHTAKSESWWTKLATKMETDQLKMWLNSGKTTDDVFNLLKLDKEWNRYHFRDKQLLSTWVSYINVFIEKNP--------DLNPT--DIRLNQILNMAKKYASLESTATKIQNAKITTYRTSNESPGEVFTLLGLMDEGDHILSTSQFKSWMKYVEDFNNRN-QKEESWFRLLNHAYD---IEGMLNRARKTASTAKIDKMLENEWVKFWVGKQMSPKYTFQHLSLKSTYDDTLTSPAFKIWTKYLNAFNKQYPKEKVTMIEGLRANYNDINMLTIFEQAKKDPTTEKLVIDLENALINKWIVEKKSSAYLHKQLGHVKSSDDMIQRYVK",
                  "midline": "+L  +AF++  + +DA  ++  R         PN ++ DT   ++       RLLR N T D    EER   I     E  K  + SS +TP KL++WL++   A   F   +LD+   F L ++P+FA WV YAD LSAK    E S ISTLT  +GD  +Y  IQA K    +  LALKLE +Q++ W+  RKDP  +F   +L+  G ++F  PEF  W KYVDD+ ++HP+E P  +  TL + F        DVL K+    K +T+ KT+A KVE       L   +TPD+++     G  T   L      +     W +Y+ A+N RYP +K T +ET TR + D  +   L  A S+     LA K++  Q   W+N  ++  DV+N  +L   +    F ++  L+ WVSY+NVF++KNP        +L  T  D+RL ++L  AKK+ +LESTATK+Q  K +T   S +SP  +F +L L + GD ILS + F  W+ Y++ FN  +   +ESWF +L  +Y    +E ++   RK   T  + + +EN +  +W+  +M PK  F+ L L  + +  L  P F  W +YL  FN +YP EK T+I+GLR N +DI +L +F  AK DP+TEKL  DL++ALI KW   KK+   L +    V ++D+M+ RY+K"
                }
              ]
            },
            {
              "num": 97,
              "description": [
                {
                  "id": "gb|KAK1945484.1|",
                  "accession": "KAK1945484",
                  "title": "hypothetical protein P3T76_002532 [Phytophthora citrophthora]",
                  "taxid": 4793,
                  "sciname": "Phytophthora citrophthora"
                }
              ],
              "len": 662,
              "hsps": [
                {
                  "num": 1,
                  "bit_score": 407.912,
                  "score": 1047,
                  "evalue": 3.68477e-129,
                  "identity": 257,
                  "positive": 384,
                  "query_from": 1,
                  "query_to": 671,
                  "hit_from": 1,
                  "hit_to": 658,
                  "align_len": 687,
                  "gaps": 45,
                  "qseq": "MHLFFLTAVAFVI-TSVSVDA-SVAKDPRGHAPNRTEVDTVNASSSTRLLRKNSTVDLVGEERAPS-----IVENIKALVKSSAVTPAKLQQWLDERLPAGLVFKNMNLDEPN--IFSLLHEPNFAKWVQYADDLSAKSSHKESSVISTLTSLHGDKVVYDTIQAAKLYPQLSELALKLEKDQIRFWIATRKDPSVVFEALNLNWAGISIFPKPEFSAWLKYVDDVNARHPKEAPLSIIPTLKQRFSRGDEAGTDVLLKLIANGKATTEAKTVANKVESALFDFWLNSRETPDKVMDAFKYGTTTQAFLGSPRWKEWERYLSAYNARYPEKKATAIETLTRKYGD---AQLLDTLIGASSKGETKTLAAKLQAQQFDRWMNLKESPLDVYNRLRSSYGDTAFFNEPQLN----VWVSYMNVFVDKNPSKVDKMFLELGDTFGDMRLFRVLGEAKKFPNLESTATKLQMEKASTLFASGKSPEGIFKVLALDNVGDDILSNTLFHKWLAYLQKFNKEHPNNQESWFDMLRISYQPFGVERIIETGRKNPLTRLMAEKVENAYHNYWLDIKMEPKTAFRSLHLDESGEKLLADPKFNTWVQYLKTFNDRYPNEKTTVIDGLRDNSHDIALLRMFSAAKNDPSTEKLATDLQSALILKWQDAKKTPEELKRVFVGVPAADEMLDRYIKLL",
                  "hseq": "MRLHYLVSIAIVIFIAATLEAFSTVSTVRVSAHTLRATD----SPTLRSPRTRNGGDSDDEERAKGGISIPITEKLAAVFKSSKVTDEQLQKWLDIGTSADIVFYRMKLNKARSWIFSY---PQFKNWVQYADNLSG------TAAISTLTAQFGDDELYHILHMAKIYSTSKELASRLQIDQVKHWVRVGKDPDEVFKLYSLNSAGRGLLRSSQFSAWTKYVDDLNAKH--EGAISIIPTLRKYYSDAD------LFKMAEAAKNVYDFKSMGLKLEDSLVQFWINDKQTPVKVLKELQLGVTVET-LKSPLLGLLAKFTDAYNVQF-QKKTTMIETFTHIFGDEKVAKLLTTV--ETNDRKVVQIVTEMKAAQLEMWLSSGKSVDDVYNLLNLPH--KGFLYDLRENSLFPTWIAYMGAFSIENPDKVTQLLSTLVTQLKDRPMMQILQAAEKFPSINSVAVTLQLQKAENFFATGISPYDAFTAVALDTAGDAVLTSPLFTKWMNYVEDFNKKNRGNEESWFLPIRGNYN--NVNRLIETARKNPKGAKIADMVEKAQMEEWLTLQSPPKHVFHFLKLNNEREILFSNPNFELWVKYLNDFNKKYPGKKTTMIDSIRENIIDLQLIQILNEAEKVPTTKKLAENLGNALIDKWVDEKKTVAYMKRWIGHVPPSNVWVERYTKKL",
                  "midline": "M L +L ++A VI  + +++A S     R  A      D    S + R  R  +  D   EERA       I E + A+ KSS VT  +LQ+WLD    A +VF  M L++    IFS    P F  WVQYAD+LS       ++ ISTLT+  GD  +Y  +  AK+Y    ELA +L+ DQ++ W+   KDP  VF+  +LN AG  +    +FSAW KYVDD+NA+H  E  +SIIPTL++ +S  D      L K+    K   + K++  K+E +L  FW+N ++TP KV+   + G T +  L SP      ++  AYN ++ +KK T IET T  +GD   A+LL T+   ++  +   +  +++A Q + W++  +S  DVYN L   +    F  + + N     W++YM  F  +NP KV ++   L     D  + ++L  A+KFP++ S A  LQ++KA   FA+G SP   F  +ALD  GD +L++ LF KW+ Y++ FNK++  N+ESWF  +R +Y    V R+IET RKNP    +A+ VE A    WL ++  PK  F  L L+   E L ++P F  WV+YL  FN +YP +KTT+ID +R+N  D+ L+++ + A+  P+T+KLA +L +ALI KW D KKT   +KR    VP ++  ++RY K L"
                }
              ]
            },
            {
              "num": 98,
              "description": [
                {
                  "id": "gb|OWZ15788.1|",
                  "accession": "OWZ15788",
                  "title": "Avirulence (Avh) protein [Phytophthora megakarya]",
                  "taxid": 4795,
                  "sciname": "Phytophthora megakarya"
                }
              ],
              "len": 634,
              "hsps": [
                {
                  "num": 1,
                  "bit_score": 406.757,
                  "score": 1044,
                  "evalue": 4.84984e-129,
                  "identity": 242,
                  "positive": 367,
                  "query_from": 1,
                  "query_to": 639,
                  "hit_from": 17,
                  "hit_to": 634,
                  "align_len": 649,
                  "gaps": 41,
                  "qseq": "MHLFFLTAVAFVITSVSVDASVAKDPRGHAPNRTEVDTVN--ASSSTRLLRKNSTVDL-VGEERAPSI----VENIKALVKSSAVTPAKLQQWLDERLPAGLVFKNMNLDE-PNIFSLLHEPNFAKWVQYADDLSAKSSHKESSVISTLTSLHGDKVVYDTIQAAKLYPQLSELALKLEKDQIRFWIATRKDPSVVFEALNLNWAGISIFPKPEFSAWLKYVDDVNARHPKEAPLSIIPTLKQRFSRGDEAGTDVLLKLIANGKATTEAKTVANKVESALFDFWLNSRETPDKVMDAFKYGTTTQAFLGSPRWKEWERYLSAYNARYPEKKATAIETLTRKYGDAQLLDTLIGASSKGETKTLAAKLQAQQFDRWMNLKESPLDVYNRLR-SSYGDT-AFFNEPQLNVWVSYMNVFVDKNPSKVDKMFLELGDTFGDMRLFRVLGEAKKFPNLESTATKLQMEKASTLFASGKSPEGIFKVLALDNVGDDILSNTLFHKWLAYLQKFNKEHPNNQESWFDMLRISYQPFGVERIIETGRKNPLTRLMAEKVENAYHNYWLDIKMEPKTAFRSLHLDESGEKLLADPKFNTWVQYLKTFNDRYPNEKTTVIDGLRDNSHDIALLRMFSAAKNDPSTEKLATDLQSALILK",
                  "hseq": "MYLLNLISVAFIASTGLVEAETPKELQSDSP-KIELQLENDIGLPGSKVLRSTSAGRIGVTEERAGGLSVPPLEKIKSVLTSSKISTEKLESWLQSKKSADIVFTRLHLDKRENPF---RNPQFSTWIKYADDLSAKVP--EMSAISTLTRQYGDDRLFRMIKVAKTKTDTRSVATKLETEQMQHWVTTRKDPDEVFELFKLNFVRENIFEKPEFTTWVKYVGDLNTKHPEQSS-----------------------RISTQMTGSAKNKAIATKVENDWLLSGLQNRKTPEKAFLDLGLGKTSDSFLESPLLNTWTKYIEAFNTRYPKEKMTMIETLTKYFGDIDV-TTMLHTEISTTTIYLATKLRSAQRQMWLDRGKSTDDVFKLLQLDSHGNTYHIVDKLLLSTWVSYVNAFITKNPDKKISFFLSLEERLKERPINQILNEAKIFANLENTAINIQMNKIQYYLASNKSPITVYELLALDDIGDGILGTPLFRTWMKYVVDFNKQNPHKQVSWFDTLRRENDS-KIFRMIDKAMENPSTVSIGKDVERGWLNSWLDEMVAPSVVFRWLDLATAGDNALTHPRFKTWTTYLKEFNQRYPLKQTTMIDALRENYNDLNLIDMLKRAKDDPTIAKHATSLENALLNK",
                  "midline": "M+L  L +VAF+ ++  V+A   K+ +  +P + E+   N      +++LR  S   + V EERA  +    +E IK+++ SS ++  KL+ WL  +  A +VF  ++LD+  N F     P F+ W++YADDLSAK    E S ISTLT  +GD  ++  I+ AK       +A KLE +Q++ W+ TRKDP  VFE   LN+   +IF KPEF+ W+KYV D+N +HP+++                        ++      + + K +A KVE+      L +R+TP+K       G T+ +FL SP    W +Y+ A+N RYP++K T IETLT+ +GD  +  T++       T  LA KL++ Q   W++  +S  DV+  L+  S+G+T    ++  L+ WVSY+N F+ KNP K    FL L +   +  + ++L EAK F NLE+TA  +QM K     AS KSP  ++++LALD++GD IL   LF  W+ Y+  FNK++P+ Q SWFD LR       + R+I+   +NP T  + + VE  + N WLD  + P   FR L L  +G+  L  P+F TW  YLK FN RYP ++TT+ID LR+N +D+ L+ M   AK+DP+  K AT L++AL+ K"
                },
                {
                  "num": 2,
                  "bit_score": 177.563,
                  "score": 449,
                  "evalue": 4.27123e-43,
                  "identity": 127,
                  "positive": 233,
                  "query_from": 169,
                  "query_to": 664,
                  "hit_from": 99,
                  "hit_to": 568,
                  "align_len": 503,
                  "gaps": 40,
                  "qseq": "KLEKDQIRFWIATRKDPSVVFEALNLNWAGISIFPKPEFSAWLKYVDDVNARHPKEAPLSIIPTLKQRFSRGDEAGTDVLLKLIANGKATTEAKTVANKVESALFDFWLNSRETPDKVMDAFKYGTTTQAFLGSPRWKEWERYLSAYNARYPEKKATAIETLTRKYGDAQLLDTLIGASSKGETKTLAAKLQAQQFDRWMNLKESPLDVYNRLRSSYGDTAFFNEPQLNVWVSYMNVFVDKNPSKVDKMFLELGDTFGDMRLFRVLGEAKKFPNLESTATKLQMEKASTLFASGKSPEGIFKVLALDNVGD--DILSNTLFHKWLAYLQKFNKEHPNNQESWFDMLRISYQPFGVERIIETGR-----KNPLTRLMAEKVENAYHNYWLDIKMEPKTAFRSLHLDESGEKLLADPKFNTWVQYLKTFNDRYPNEKTTVIDGLRDNSHDIALLRMFSAAKNDPSTEKLATDLQSALILKWQDAKKTPEELKRVFVGVPAADEML",
                  "hseq": "KISTEKLESWLQSKKSADIVFTRLHLD-KRENPFRNPQFSTWIKYADDLSAKVPE---MSAISTLTRQY------GDDRLFRMIKVAKTKTDTRSVATKLETEQMQHWVTTRKDPDEVFELFKLNFVRENIFEKPEFTTWVKYVGDLNTKHPEQSSR--------------ISTQMTGSAKN--KAIATKVENDWLLSGLQNRKTPEKAFLDLGLGKTSDSFLESPLLNTWTKYIEAFNTRYPKEKMTMIETLTKYFGDIDVTTMLHTEISTTTI-YLATKLRSAQRQMWLDRGKSTDDVFKLLQLDSHGNTYHIVDKLLLSTWVSYVNAFITKNPDKKISFFLSLEERLKERPINQILNEAKIFANLENTAINIQMNKIQ-----YYLASNKSPITVYELLALDDIGDGILGTPLFRTWMKYVVDFNKQNPHKQVSWFDTLR-RENDSKIFRMIDKAMENPSTVSIGKDVERGWLNSWLDEMVAPSVVFRWLDLATAGDNAL",
                  "midline": "K+  +++  W+ ++K   +VF  L+L+    + F  P+FS W+KY DD++A+ P+   +S I TL +++      G D L ++I   K  T+ ++VA K+E+     W+ +R+ PD+V + FK     +     P +  W +Y+   N ++PE+ +               + T +  S+K   K +A K++       +  +++P   +  L       +F   P LN W  Y+  F  + P +   M   L   FGD+ +  +L        +   ATKL+  +       GKS + +FK+L LD+ G+   I+   L   W++Y+  F  ++P+ + S+F  L    +   + +I+   +     +N    +   K++     Y+L     P T +  L LD+ G+ +L  P F TW++Y+  FN + P+++ +  D LR   +D  + RM   A  +PST  +  D++   +  W D    P  + R      A D  L"
                },
                {
                  "num": 3,
                  "bit_score": 126.331,
                  "score": 316,
                  "evalue": 7.75987e-26,
                  "identity": 94,
                  "positive": 179,
                  "query_from": 265,
                  "query_to": 647,
                  "hit_from": 97,
                  "hit_to": 461,
                  "align_len": 389,
                  "gaps": 30,
                  "qseq": "ANKVESALFDFWLNSRETPDKVMDAFKYGTTTQAFLGSPRWKEWERYLSAYNARYPEKKATAIETLTRKYGDAQLLDTLIGASSKGETKTLAAKLQAQQFDRWMNLKESPLDVYNRLRSSYGDTAFFNEPQLNVWVSYMNVFVDKNPSKVDKMFLELGDTFGDMRLFRVLGEAKKFPNLESTATKLQMEKASTLFASGKSPEGIFKVLALDNVGDDILSNTLFHKWLAYLQKFNKEHPNNQESWFDMLRISYQPFGVERIIETGRKNPLTRLMAEKVENAYHNYWLDIKMEPKTAFRSLHLDESG------EKLLADPKFNTWVQYLKTFNDRYPNEKTTVIDGLRDNSHDIALLRMFSAAKNDPSTEKLATDLQSALILKWQDAKKTP",
                  "hseq": "SSKISTEKLESWLQSKKSADIVFTRLHLDKRENPF-RNPQFSTWIKYADDLSAKVPE--MSAISTLTRQYGDDRLFRMIKVAKTKTDTRSVATKLETEQMQHWVTTRKDPDEVFELFKLNFVRENIFEKPEFTTWVKYVGDLNTKHPEQSSRISTQMT------------GSAKN----KAIATKVENDWLLSGLQNRKTPEKAFLDLGLGKTSDSFLESPLLNTWTKYIEAFNTRYPKEKMTMIETLTKYFGDIDVTTMLHT-EISTTTIYLATKLRSAQRQMWLDRGKSTDDVFKLLQLDSHGNTYHIVDKLL----LSTWVSYVNAFITKNPDKKISFFLSLEERLKERPINQILNEAKIFANLENTAINIQMNKIQYYLASNKSP",
                  "midline": "++K+ +   + WL S+++ D V            F  +P++  W +Y    +A+ PE   +AI TLTR+YGD +L   +  A +K +T+++A KL+ +Q   W+  ++ P +V+   + ++     F +P+   WV Y+     K+P +  ++  ++             G AK     ++ ATK++ +   +   + K+PE  F  L L    D  L + L + W  Y++ FN  +P  + +  + L   +    V  ++ T   +  T  +A K+ +A    WLD        F+ L LD  G      +KLL     +TWV Y+  F  + P++K +    L +   +  + ++ + AK   + E  A ++Q   I  +  + K+P"
                }
              ]
            },
            {
              "num": 99,
              "description": [
                {
                  "id": "gb|ETM41203.1|",
                  "accession": "ETM41203",
                  "title": "hypothetical protein L914_13027 [Phytophthora nicotianae]",
                  "taxid": 4792,
                  "sciname": "Phytophthora nicotianae"
                }
              ],
              "len": 608,
              "hsps": [
                {
                  "num": 1,
                  "bit_score": 404.06,
                  "score": 1037,
                  "evalue": 2.0874e-128,
                  "identity": 233,
                  "positive": 334,
                  "query_from": 77,
                  "query_to": 671,
                  "hit_from": 7,
                  "hit_to": 600,
                  "align_len": 603,
                  "gaps": 17,
                  "qseq": "AVTPAKLQQWLDERLPAGLVFKNMNLDEPNIFSLLHEPNFAKWVQYADDLSAKSSHKESSVISTLTSLHGDKVVYDTIQAAKLYPQLSELALKLEKDQIRFWIATRKDPSVVFEALNLNWAGIS-IFPKPEFSAWLKYVDDVNARHPKEAPLSIIPTLKQRFSRGDEAGTDVLLKLIANGKATTEAKTVANKVESALFDFWLNSRETPDKVMDAFKYGTTTQAFLGSPRWKEWERYLSAYNARYPEKKATAIETLTRKYGDAQLLDTLIGASSKGETKTLAAKLQAQQFDRWMNLKESPLDVYNRLRSSYGDTAFFNEPQLNVWVSYMNVFVDKNPSKVDKMFLELGDTFGDMR-LFRVLGEAKKFPNLESTATKLQMEKA------STLFASGKSPEGIFKVLALDNVGDDILSNTLFHKWLAYLQKFNKEHPNNQESWFDMLRISYQPFGVERIIETGRKNPLTRLMAEKVENAYHNYWLDIKMEPKTAFRSLHLDESGEKLLADPKFNTWVQYLKTFNDRYPNEKTTVIDGLRDNSHDIALLRMFSAAKNDPSTEKLATDLQSALILKWQDAKKTPEELKRVFVGVPAADEMLDRYIKLL",
                  "hseq": "ALHPEQLQSWLDKRKSAATVFTRMRLKKSE--SLFSEPQFSTWIRYVDDLD-KLSKEEVSAVSILIAHYGDEILYEMILKAKEVAGIERLAARLQAEQMKHWIINRKNPDEVYELFHLHWPLLSSVLINPNFPAWVKYVDDLNAKHP-EAHISTISTLRKQRDLNDP----ILVHLIGEAKAVEGFKSAATKVEDDLIDAWLNAAKSPDNALAELGFSTATYNILGNPALDTWIKYTDAFNRKYPDKGTTMFETFVRMYGEDKLALMVTAAKKNENTDDIARELESALLKKWLSSGKTIDDVYWILRLYLSRYDFSDRSNLSIWVSYLNTVVTDNPSKVSEVFTYLKKNSETHKALLRILAIARKFPKLESAAAKLQMETLVVSDTLQQIFASGISPDKVFRLLGFD-IGHNILSKPLFKEWMDYAIGFYKENTKKQESWFKVLRTYYADVDITSMINKAMQNPSTVEIVRKTESAWIKHHLDAQTTPAKMFAMFRLHGAGHETLASTEFAKWVSYLNEFNKRYPHQKETIIEGLRANYIDRVLVPLLSSAKQNSRTEKLAAKLQDDLINHWLAAKLEPATLVSNLGKVESADEMIQRFGKKL",
                  "midline": "A+ P +LQ WLD+R  A  VF  M L +    SL  EP F+ W++Y DDL  K S +E S +S L + +GD+++Y+ I  AK    +  LA +L+ +Q++ WI  RK+P  V+E  +L+W  +S +   P F AW+KYVDD+NA+HP EA +S I TL+++    D     +L+ LI   KA    K+ A KVE  L D WLN+ ++PD  +    + T T   LG+P    W +Y  A+N +YP+K  T  ET  R YG+ +L   +  A     T  +A +L++    +W++  ++  DVY  LR       F +   L++WVSY+N  V  NPSKV ++F  L       + L R+L  A+KFP LES A KLQME          +FASG SP+ +F++L  D +G +ILS  LF +W+ Y   F KE+   QESWF +LR  Y    +  +I    +NP T  +  K E+A+  + LD +  P   F    L  +G + LA  +F  WV YL  FN RYP++K T+I+GLR N  D  L+ + S+AK +  TEKLA  LQ  LI  W  AK  P  L      V +ADEM+ R+ K L"
                }
              ]
            },
            {
              "num": 100,
              "description": [
                {
                  "id": "gb|KUF78968.1|",
                  "accession": "KUF78968",
                  "title": "hypothetical protein AM587_10002030 [Phytophthora nicotianae]",
                  "taxid": 4792,
                  "sciname": "Phytophthora nicotianae"
                }
              ],
              "len": 621,
              "hsps": [
                {
                  "num": 1,
                  "bit_score": 402.905,
                  "score": 1034,
                  "evalue": 8.80544e-128,
                  "identity": 245,
                  "positive": 357,
                  "query_from": 35,
                  "query_to": 677,
                  "hit_from": 7,
                  "hit_to": 619,
                  "align_len": 651,
                  "gaps": 46,
                  "qseq": "EVDTVNAS----SSTRLLRKNSTVDLVGEERAPSIV---ENIKALVKSSAVTPAKLQQWLDERLPAGLVFKNMNLDEPNIFSLLHEPNFAKWVQYADDLSAKSSHKESSVISTLTSLHGDKVVYDTIQAAKLYPQLSELALKLEKDQIRFWIATRKDPSVVFEALNLNWAGISIFPKPEFSAWLKYVDDVNARHPKEAPLSIIPTLKQRFSRGDEAGTDVLLKLIANGKATTEAKTVANKVESALFDFWLNSRETPDKVMDAFKYGTTTQAFLGSPRWKEWERYLSAYNARYPEKKATAIETLTRKYGDAQLLDTLIGASSKGETKTLAAKLQAQQFDRWMNLKESPLDVYNRLRSSYGDTAFFNEPQLNVWVSYMNVFVDKNPSKVDKMFLELGDTFGDMRLFRVLGEAKKFPNLESTATKLQMEKASTLFASGKSPEGIFKVLALDNVGDDILSNTLFHKWLAYLQKFNKEHPNNQESWFDMLRISYQPFGVERIIETGRKNPLTRLMAEKVENAYHNYWLDIKMEPKTAFRSLHLDESGEKLLADPKFNTWVQYLKTFNDRYPNEKTTVIDGLRDNSHDIALLRMFSAAKNDPSTEKLATDLQSALILKWQDAKKTPEELKRVFVG-VPAADEMLDRYIKLLAVASST",
                  "hseq": "EVDFYNVSKTRVSDTRFLR--IVVDGNEEERTXLSVPPSEKLKSWLKSSNITPEKLQKWLNKEKSPDIVFSRMQLTKAGDL-LFYNSKFSTWLQYVDDLS-KTSKEEVSAIKTLTARYGDSKLYGMIKSIKRFPEEKSLATRLEEEQMQHWVNLRKDPDEIFQLFNLAENRRYIFRHPEFTTW------VNDKY--------------------------LLELVKEAEVRKGSKTVATKVEDDLLEFWLKDGKSPDDALVEVGLGMYRYFHLENPMFDTLAKYLRVYNSKYPDKKTTMIELLTKKFGDGDVSAILTEAKLVDATKNIASTLQSAQLEMWLSKGKSVDDVALLLRLY-RRRDFTEKPFLSTWVSYMNTIATNNPHDVHAIFSSLESQYVGRPLLQILEAAKQYPSMENTALGLQTKTIRSIFASGETPAVAFSQLVLDQAGDGLLSNPLFKNWMEYVKDFNKKTPEKQESWFQPLRIAYQ-WRIENMIARAKQNPTTVNIANTVERAWRKQWVEWNYTPSAAFKFFQLNRAYEKTLLSPEFKVWVKYLNYFNRQHPDKKETIIDGMKANYNDINILLILNAAKKDPNTKKMVTYLQNELVNKWVVANEDPAVLKRRFSGTVENGEEMVQRYIKKREAMSAT",
                  "midline": "EVD  N S    S TR LR    VD   EER    V   E +K+ +KSS +TP KLQ+WL++     +VF  M L +     L +   F+ W+QY DDLS K+S +E S I TLT+ +GD  +Y  I++ K +P+   LA +LE++Q++ W+  RKDP  +F+  NL      IF  PEF+ W      VN ++                          LL+L+   +    +KTVA KVE  L +FWL   ++PD  +     G      L +P +    +YL  YN++YP+KK T IE LT+K+GD  +   L  A     TK +A+ LQ+ Q + W++  +S  DV   LR       F  +P L+ WVSYMN     NP  V  +F  L   +    L ++L  AK++P++E+TA  LQ +   ++FASG++P   F  L LD  GD +LSN LF  W+ Y++ FNK+ P  QESWF  LRI+YQ + +E +I   ++NP T  +A  VE A+   W++    P  AF+   L+ + EK L  P+F  WV+YL  FN ++P++K T+IDG++ N +DI +L + +AAK DP+T+K+ T LQ+ L+ KW  A + P  LKR F G V   +EM+ RYIK     S+T"
                }
              ]
            },
            {
              "num": 101,
              "description": [
                {
                  "id": "gb|OWZ08875.1|",
                  "accession": "OWZ08875",
                  "title": "RxLR effector protein [Phytophthora megakarya]",
                  "taxid": 4795,
                  "sciname": "Phytophthora megakarya"
                }
              ],
              "len": 666,
              "hsps": [
                {
                  "num": 1,
                  "bit_score": 404.445,
                  "score": 1038,
                  "evalue": 9.06012e-128,
                  "identity": 244,
                  "positive": 380,
                  "query_from": 1,
                  "query_to": 677,
                  "hit_from": 1,
                  "hit_to": 666,
                  "align_len": 685,
                  "gaps": 27,
                  "qseq": "MHLFFLTAVAFVITSVSVDASVAKD---PRGHAPNRTEVDTVNASSSTRLLRKNSTVDLVGEERAPSIVENIKALVKSSAVTPAKLQQWLDERLPAGLVFKNMNLDE--PNIFSLLHEPNFAKWVQYADDLSAKSSHKESSVISTLTSLHGDKVVYDTIQAAKLYPQLSELALKLEKDQIRFWIATRKDPSVVFEALNLNWAGISIFPKPEFSAWLKYVDDVNARHPKEAPLSIIPTLKQRFSRGDEAGTDVLLKLIANGKATTEAKTVANKVESALFDFWLNSRETPDKVMDAFKYGTTTQAFLG-SPRWKEWERYLSAYNARYPEKKATAIETLTRKYGDAQLLDTLIGASSKGE--TKTLAAKLQAQQFDRWMNLKESPLDVYNRLRSSYGDTAFFNEPQLNVWVSYMNVFVDKNPSKVDKMFLELGDTFGDMRLFRVLGEAKKFPNLESTATKLQMEKASTLFASGKSPEGIFKVLALDNVGDDILSNTLFHKWLAYLQKFNKEHPNNQESWFDMLRISYQPFGVERIIETGRKNPLTRLMAEKVENAYHNYWLDIKMEPKTAFRSLHLDESGEKLLADPKFNTWVQYLKTFNDRYPNEKTTVIDGLRDNSHDIALLRMFSAAKNDPSTEKLATDLQSALILKWQDAKKTPEELKRVFVGVPAADEMLDRYIKLLAVASST",
                  "hseq": "MSSHYLVRLVVILAIVQIGASITASKLLPVNSADLTTTRET-DISSTTRFLRAYS-VGSAGEDRG--FPETFISLV-SSKTIPQKIQDWLKKEKSSDEVFKRLNLDKAGPRLFT---NRQFAVWVQYADDMSAKKPG--MSAISTLIRQYGDDVLFEMIKRAKMNSRTQDLAAKLEAQQMQYWLATRKDPDEVFQLFKLNKAGGKVLKNSEFAAWVKYVDDLTIKYPEE-PTFLTPTL-AKYINGER-----LFEVTSLAKNSDDTRDIATRLEGDWLKAGIHSKKTPEKAFLDLGFGQAADVLIERSSLLTTWEDYLKAFNKKYPNEKTTMIETFTKVFGDADVTKMLAAAKKIDYEYARNMATNLEAAQLEMWLHGGKSTDDVFKLLKLDKSANTFKDKPLLTQWVTYIDLFLTENPNKMASLFSGLQTHFKDRRLNEILNIVHTFPKMESTATKIQAEKIRSYLVKNEEPTNVFELLALDDIGDDVLGTPLFHSWMKYVEDFNKQNPDDKTSWLTTLNFKFREKRLHRAINRALENQSTAKMGKMVQNAVLQEWLDQKTPPKLVFHFLELRKAEEQALVSPRFEAWAKYLDDFNKRYPDDKTTMLDAINYNINIPNLLLAFNVAKKNPSTEKVAVNLENAIIDSWLAANTDLAYLKE-WLG-KRGKELIDRYVKMSAAKNTT",
                  "midline": "M   +L  +  ++  V + AS+      P   A   T  +T + SS+TR LR  S V   GE+R     E   +LV SS   P K+Q WL +   +  VFK +NLD+  P +F+      FA WVQYADD+SAK      S ISTL   +GD V+++ I+ AK+  +  +LA KLE  Q+++W+ATRKDP  VF+   LN AG  +    EF+AW+KYVDD+  ++P+E P  + PTL  ++  G+      L ++ +  K + + + +A ++E       ++S++TP+K      +G      +  S     WE YL A+N +YP +K T IET T+ +GDA +   L  A        + +A  L+A Q + W++  +S  DV+  L+       F ++P L  WV+Y+++F+ +NP+K+  +F  L   F D RL  +L     FP +ESTATK+Q EK  +     + P  +F++LALD++GDD+L   LFH W+ Y++ FNK++P+++ SW   L   ++   + R I    +N  T  M + V+NA    WLD K  PK  F  L L ++ E+ L  P+F  W +YL  FN RYP++KTT++D +  N +   LL  F+ AK +PSTEK+A +L++A+I  W  A      LK  ++G     E++DRY+K+ A  ++T"
                }
              ]
            },
            {
              "num": 102,
              "description": [
                {
                  "id": "gb|OWY99426.1|",
                  "accession": "OWY99426",
                  "title": "Avirulence (Avh) protein [Phytophthora megakarya]",
                  "taxid": 4795,
                  "sciname": "Phytophthora megakarya"
                }
              ],
              "len": 684,
              "hsps": [
                {
                  "num": 1,
                  "bit_score": 404.445,
                  "score": 1038,
                  "evalue": 1.65207e-127,
                  "identity": 250,
                  "positive": 385,
                  "query_from": 1,
                  "query_to": 676,
                  "hit_from": 1,
                  "hit_to": 681,
                  "align_len": 696,
                  "gaps": 35,
                  "qseq": "MHLFFLTAVAFVITSVSVDA-SVAKDPRGHAPNRTEVDTVNASSST-----RLLRKNSTVDL-VGEERAPSI----VENIKALVKSSAVTPAKLQQWLDERLPAGLVFKNMNLDEPNIFSLLHEPNFAKWVQYADDLSAKSSHKESSVISTLTSLHGDKVVYDTIQAAKLYPQLSELALKLEKDQIRFWIATRKDPSVVFEALNLNWAGISIFPKPEFSAWLKYVDDVNARHPKEAPLSIIPTLKQRFSRGDEAGTDVLLKLIANGKATTEAKTVANKVESALFDFWLNSRETPDKVMDAFKYGTTTQAF----LGSPRW---KEWERYLSAYNARYPEKKATAIETLTRKYGDAQLLDTLIGASSKGETKTLAAKLQAQQFDRWMNLKESPLDVYNRLRSSYGDT--AFFNEPQLNVWVSYMNVFVDKNPSKVDKMFLELGDTFGDMRLFRVLGEAKKFPNLESTATKLQMEKASTLFASGKSPEGIFKVLALDNVGDDILSNTLFHKWLAYLQKFNKEHPNNQESWFDMLRISYQPFGVERIIETGRKNPLTRLMAEKVENAYHNYWLDIKMEPKTAFRSLHLDESGEKLLADPKFNTWVQYLKTFNDRYPNEKTTVIDGLRDNSHDIALLRMFSAAKNDPSTEKLATDLQSALILKWQDAKKTPEELKRVFVGVPAADEMLDRYIKLLAVASS",
                  "hseq": "MRLLFLVCLIFLVSVVFIGADTSATNPKVLQSDLSKTARYQGASNIGIAEHRLLRSNNKSDKGFTEERTGGLPVSGFEKVKTIFTPYQVPTEKLQQWIADGKSAVDVFQRLHFNKPE--SPLYKRHFAEWVKYADASSA--SNPKQSAISILTDKYGDYELFSIIKAAKRDELTKDIAFELETKQMQYWLANRKDPDEVFRLFELNMVWNGIFKNPEFTTWVKYVDDLNTKNP-EKPTWMYTTLTKYFS------DEVLLKKTNQMKRSVYTNAIAVKVEDDWIQGGIQSHKSPYQAL--LDLGLRKQADTILDMSTHEYSMVRTWMKYLEVFNERYPAEKTTMIETLTKTFGDVGVTNMLRTAKEQESTRILATRMESAQLRMWLSSDKSTDDVFKLLKLDQRENFNLFGDKPLLNKWVSFINVFIEENPDKKEAIFTAMTSRFMDRPLNQILNEAKHFPSMDYTVTIIQMNKLQGYLARREPPEKVFNLLGLTAEGENILGTAQFKWWMKYVEKFNKQN-GKRESWFKTLRTELE-YARFQMIKKAMQNPSTVEIGKKVERAWLNFWLEGNKPPKDVFKDLHLDKAGERALVDPNFNTWTTYMDAFNLKHPNKQTTVIDELRANNYDRFLLRMFKEAKNHPSTENLALTLENELFKKWIVEKKTAEYLHQQFGDLDTAAEMIQRYSKKLTAMTG",
                  "midline": "M L FL  + F+++ V + A + A +P+    + ++      +S+      RLLR N+  D    EER   +     E +K +     V   KLQQW+ +   A  VF+ ++ ++P   S L++ +FA+WV+YAD  SA  S+ + S IS LT  +GD  ++  I+AAK      ++A +LE  Q+++W+A RKDP  VF    LN     IF  PEF+ W+KYVDD+N ++P E P  +  TL + FS       +VLLK     K +     +A KVE       + S ++P + +     G   QA     + +  +   + W +YL  +N RYP +K T IETLT+ +GD  + + L  A  +  T+ LA ++++ Q   W++  +S  DV+  L+    +    F ++P LN WVS++NVF+++NP K + +F  +   F D  L ++L EAK FP+++ T T +QM K     A  + PE +F +L L   G++IL    F  W+ Y++KFNK++   +ESWF  LR   + +   ++I+   +NP T  + +KVE A+ N+WL+    PK  F+ LHLD++GE+ L DP FNTW  Y+  FN ++PN++TTVID LR N++D  LLRMF  AKN PSTE LA  L++ L  KW   KKT E L + F  +  A EM+ RY K L   + "
                }
              ]
            },
            {
              "num": 103,
              "description": [
                {
                  "id": "ref|XP_067787001.1|",
                  "accession": "XP_067787001",
                  "title": "putative RxLR effector [Phytophthora cinnamomi]",
                  "taxid": 4785,
                  "sciname": "Phytophthora cinnamomi"
                },
                {
                  "id": "gb|KAG6599847.1|",
                  "accession": "KAG6599847",
                  "title": "putative RxLR effector [Phytophthora cinnamomi]",
                  "taxid": 4785,
                  "sciname": "Phytophthora cinnamomi"
                }
              ],
              "len": 569,
              "hsps": [
                {
                  "num": 1,
                  "bit_score": 397.512,
                  "score": 1020,
                  "evalue": 2.05334e-126,
                  "identity": 221,
                  "positive": 330,
                  "query_from": 110,
                  "query_to": 677,
                  "hit_from": 10,
                  "hit_to": 567,
                  "align_len": 569,
                  "gaps": 12,
                  "qseq": "LLHEPNFAKWVQYADDLSAKSSHKESSVISTLTSLHGDKVVYDTIQAAKLYPQLSELALKLEKDQIRFWIATRKDPSVVFEALNLNWAGISIFPKPEFSAWLKYVDDVNARHPKEAPLSIIPTLKQRFSRGDEAGTDVLLKLIANGKATTEAKTVANKVESALFDFWLNSRETPDKVMDAFKYGTTTQAFLGSPRWKEWERYLSAYNARYPEKKATAIETLTRKYGDAQLLDTLIGASSKGETKTLAAKLQAQQFDRWMNLKESPLDVYNRLR-SSYGDTAFFNEPQLNVWVSYMNVFVDKNPSKVDKMFLELGDTFGDMRLFRVLGEAKKFPNLESTATKLQMEKASTLFASGKSPEGIFKVLALDNVGDDILSNTLFHKWLAYLQKFNKEHPNNQESWFDMLRISYQPFGVERIIETGRKNPLTRLMAEKVENAYHNYWLDIKMEPKTAFRSLHLDESGEKLLADPKFNTWVQYLKTFNDRYPNEKTTVIDGLRDNSHDIALLRMFSAAKNDPSTEKLATDLQSALILKWQDAKKTPEELKRVFVGVPAADEMLDRYIKLLAVASST",
                  "hseq": "LLYYDDFTQWLKYVDGLRAKNPAKETSAISRLTAYFGDATLYKMIDEGTKTSRTKGLATELQIEQMKLWVSVAKNPDDVFHFMELDKVKKDILSNPEFSAWAKYVDDFNAKYP-EKQASMIPTLLKSYNDA------TLFRMSETAMSVEGTKSIATKLQDQLIRVWLNSRKSPDEALEKLGLGMARNSLLEHPFFSSWLKYTNAYSTKYPQEESTVIKTLTRRFGDTNVVRILGAAVSKDATRSIATKLESAQLEMWFRNGKSVDDVREWLRIDDIGD--FTGIPLLNTWVSYLNVVLKENPGKATELLTKLETHFTDKPFNQILQAAMKFPSMESAATKIQAEKIKGYLASNQNPVQVFKWLDLDNVGNGLFSDPLFTKWMKYAKDFKKKNSKYQESWFTPIHMHYNDY--EGMIERAKNNPSTTKLAKLLEREQSKYWLDEKHLPQHVFEFLTLDSAYKKTLASPTFKTWAKYLNDFNRRYPKDKTTMIDGLRANYNDRELLEIFNTAKKESNTEKLAMNLESALVNKWVAEKKPLADLKTDFDHLGFADGLLERYAEKVKALSGT",
                  "midline": "LL+  +F +W++Y D L AK+  KE+S IS LT+  GD  +Y  I       +   LA +L+ +Q++ W++  K+P  VF  + L+     I   PEFSAW KYVDD NA++P E   S+IPTL + ++         L ++     +    K++A K++  L   WLNSR++PD+ ++    G    + L  P +  W +Y +AY+ +YP++++T I+TLTR++GD  ++  L  A SK  T+++A KL++ Q + W    +S  DV   LR    GD  F   P LN WVSY+NV + +NP K  ++  +L   F D    ++L  A KFP++ES ATK+Q EK     AS ++P  +FK L LDNVG+ + S+ LF KW+ Y + F K++   QESWF  + + Y  +  E +IE  + NP T  +A+ +E     YWLD K  P+  F  L LD + +K LA P F TW +YL  FN RYP +KTT+IDGLR N +D  LL +F+ AK + +TEKLA +L+SAL+ KW   KK   +LK  F  +  AD +L+RY + +   S T"
                },
                {
                  "num": 2,
                  "bit_score": 189.504,
                  "score": 480,
                  "evalue": 8.87586e-48,
                  "identity": 135,
                  "positive": 211,
                  "query_from": 192,
                  "query_to": 650,
                  "hit_from": 1,
                  "hit_to": 449,
                  "align_len": 462,
                  "gaps": 16,
                  "qseq": "LNLNWAGISIFPKPEFSAWLKYVDDVNARHPKEAPLSIIPTLKQRFSRGDEAGTDVLLKLIANGKATTEAKTVANKVESALFDFWLNSRETPDKVMDAFKYGTTTQAFLGSPRWKEWERYLSAYNARYPEKKATAIETLTRKYGDAQLLDTLIGASSKGETKTLAAKLQAQQFDRWMNLKESPLDVYNRLRSSYGDTAFFNEPQLNVWVSYMNVFVDKNPSKVDKMFLELGDTFGDMRLFRVLGEAKKFPNLESTATKLQMEKASTLFASGKSPEGIFKVLALDNVGDDILSNTLFHKWLAYLQKFNKEHPNNQESWFDMLRISYQPFGVERIIETGRKNPLTRLMAEKVENAYHNYWLDIKMEPKTAFRSLHLDESGEKLLADPKFNTWVQYLKTF---NDRYPNEKTTVIDGLRDNSHDIALLRMFSAAKNDPSTEKLATDLQSALILKWQDAKKTPEEL",
                  "hseq": "MSLTKAGNWLLYYDDFTQWLKYVDGLRAKNPAKET-SAISRLTAYF------GDATLYKMIDEGTKTSRTKGLATELQIEQMKLWVSVAKNPDDVFHFMELDKVKKDILSNPEFSAWAKYVDDFNAKYPEKQASMIPTLLKSYNDATLFRMSETAMSVEGTKSIATKLQDQLIRVWLNSRKSPDEALEKLGLGMARNSLLEHPFFSSWLKYTNAYSTKYPQEESTVIKTLTRRFGDTNVVRILGAAVSKDATRSIATKLESAQLEMWFRNGKSVDDVREWLRIDDIG-DFTGIPLLNTWVSYLNVVLKENPGKATELLTKLETHFTDKPFNQILQAAMKFPSMESAATKIQAEKIKGYLASNQNPVQVFKWLDLDNVGNGLFSDPLFTKWMKYAKDFKKKNSKYQESWFTPIH-MHYNDYE----GMIERAKNNPSTTKLAKLLEREQSKYWLDEKHLPQHV",
                  "midline": "++L  AG  +    +F+ WLKYVD + A++P +   S I  L   F      G   L K+I  G  T+  K +A +++      W++  + PD V    +     +  L +P +  W +Y+  +NA+YPEK+A+ I TL + Y DA L      A S   TK++A KLQ Q    W+N ++SP +   +L       +    P  + W+ Y N +  K P +   +   L   FGD  + R+LG A       S ATKL+  +    F +GKS + + + L +D++G D     L + W++YL    KE+P         L   +      +I++   K P     A K++      +L     P   F+ L LD  G  L +DP F  W++Y K F   N +Y     T I  +  N ++     M   AKN+PST KLA  L+      W D K  P+ +"
                },
                {
                  "num": 3,
                  "bit_score": 90.1225,
                  "score": 222,
                  "evalue": 2.83078e-14,
                  "identity": 49,
                  "positive": 100,
                  "query_from": 472,
                  "query_to": 657,
                  "hit_from": 1,
                  "hit_to": 187,
                  "align_len": 187,
                  "gaps": 1,
                  "qseq": "LALDNVGDDILSNTLFHKWLAYLQKFNKEHPNNQESWFDMLRISYQPFGVERIIETGRKNPLTRLMAEKVENAYHNYWLDIKMEPKTAFRSLHLDESGEKLLADPKFNTWVQYLKTFNDRYPNEKTTVIDGLRDNSHDIALLRMFSAAKNDPSTEKLATDLQSALILKWQDAKKTPEE-LKRVFVGV",
                  "hseq": "MSLTKAGNWLLYYDDFTQWLKYVDGLRAKNPAKETSAISRLTAYFGDATLYKMIDEGTKTSRTKGLATELQIEQMKLWVSVAKNPDDVFHFMELDKVKKDILSNPEFSAWAKYVDDFNAKYPEKQASMIPTLLKSYNDATLFRMSETAMSVEGTKSIATKLQDQLIRVWLNSRKSPDEALEKLGLGM",
                  "midline": "++L   G+ +L    F +WL Y+     ++P  + S    L   +    + ++I+ G K   T+ +A +++      W+ +   P   F  + LD+  + +L++P+F+ W +Y+  FN +YP ++ ++I  L  + +D  L RM   A +   T+ +AT LQ  LI  W +++K+P+E L+++ +G+"
                },
                {
                  "num": 4,
                  "bit_score": 89.3521,
                  "score": 220,
                  "evalue": 4.3535e-14,
                  "identity": 89,
                  "positive": 142,
                  "query_from": 109,
                  "query_to": 451,
                  "hit_from": 191,
                  "hit_to": 523,
                  "align_len": 348,
                  "gaps": 20,
                  "qseq": "SLLHEPNFAKWVQYADDLSAKSSHKESSVISTLTSLHGDKVVYDTIQAAKLYPQLSELALKLEKDQIRFWIATRKDPSVVFEALNLNWAGISIFPKPEFSAWLKYVDDVNARHPKEAPLSIIPTLKQRFSRGDEAGTDVLLKLIANGKATTEAKTVANKVESALFDFWLNSRETPDKVMDAFKYGTTTQAFLGSPRWKEWERYLSAY---NARYPEKKATAIETLTRKYGDAQLLDTLIGASSKGETKTLAAKLQAQQFDRWMNLKESPLDVYN--RLRSSYGDTAFFNEPQLNVWVSYMNVFVDKNPSKVDKMFLELGDTFGDMRLFRVLGEAKKFPNLESTATKLQ",
                  "hseq": "SLLEHPFFSSWLKYTNAYSTKYPQEESTVIKTLTRRFGDTNVVRILGAAVSKDATRSIATKLESAQLEMWFRNGKSVDDVREWLRIDDIG-DFTGIPLLNTWVSYLNVVLKENPGKAT-ELLTKLETHFT--DKPFNQILQAAM----KFPSMESAATKIQAEKIKGYLASNQNPVQVFKWLDLDNVGNGLFSDPLFTKWMKYAKDFKKKNSKYQESWFTPIHM---HYNDYEGM--IERAKNNPSTTKLAKLLEREQSKYWLDEKHLPQHVFEFLTLDSAYKKT--LASPTFKTWAKYLNDFNRRYPKDKTTMIDGLRANYNDRELLEIFNTAKKESNTEKLAMNLE",
                  "midline": "SLL  P F+ W++Y +  S K   +ES+VI TLT   GD  V   + AA        +A KLE  Q+  W    K    V E L ++  G      P  + W+ Y++ V   +P +A   ++  L+  F+  D+    +L   +         ++ A K+++     +L S + P +V                P + +W +Y   +   N++Y E   T I      Y D + +  +  A +   T  LA  L+ +Q   W++ K  P  V+    L S+Y  T     P    W  Y+N F  + P     M   L   + D  L  +   AKK  N E  A  L+"
                }
              ]
            },
            {
              "num": 104,
              "description": [
                {
                  "id": "gb|KAG6946503.1|",
                  "accession": "KAG6946503",
                  "title": "hypothetical protein JG688_00016008 [Phytophthora aleatoria]",
                  "taxid": 2496075,
                  "sciname": "Phytophthora aleatoria"
                }
              ],
              "len": 542,
              "hsps": [
                {
                  "num": 1,
                  "bit_score": 396.356,
                  "score": 1017,
                  "evalue": 2.67775e-126,
                  "identity": 228,
                  "positive": 335,
                  "query_from": 83,
                  "query_to": 677,
                  "hit_from": 2,
                  "hit_to": 540,
                  "align_len": 598,
                  "gaps": 62,
                  "qseq": "LQQWLDERLPAGLVFKNMNL--DEPNIFSLLHEPNFAKWVQYADDLSAKSSHKESSVISTLTSLHGDKVVYDTIQAAKLYPQLSELALKLEKDQIRFWIATRKDPSVVFEALNLNWAGISIFPKPEFSAWLKYVDDVNARHPKEAPLSIIPTLKQRFSRGDEAGTDVLLKLIANGKATTEAKTVANKVESALFDFWLNSRETPDKVMDAFKYGTTTQAFLGSPRWKEWERYLSAYNARYPEKKATAIETLTRKYGDAQLLDTLIGASSKGETKTLAAKLQAQQFDRWMNLKESPLDVYNRLRSSYGDTAFFNEPQLNVWVSYMNVFVDKNPSKVDKMFLELGDTFGDMRLFRVLGEAKKFPNLESTATKLQMEKASTLFASGKSPEGIFKVLALDNVGDDILSNTLFHKWLAYLQKFNK-EHPNNQESWFDMLRISYQPFGVERIIETGRKNPLTRLMAEKVENAYHNYWLDIKMEPKTAFRSLHLDESGEKLLADPKFNTWVQYLKTFNDRYPNEKTTVIDGLRDNSHDIALLRMFSAAKNDPSTEKLATDLQSALILKWQDAKKTPEELKRVFVGVPAADEMLDRYIKLLAVASST",
                  "hseq": "LQRWLKEGKSAETVFTRIHLKYDQSRVF---YNPQFSHWLQYVDDL-AKIFKKEVSAIQTLTAKYGDEILYKMIEDAKVFPDTMNLAKRLQANQMQYWVAIRKDPDEVFHLFKLD----------------KYVDDLNAKHPEE-PKFVARSLRKYFA------DDYILMMTQSAKSVEGTRDIATKVEDDL---------------------------LRSPLWDIWAKYLKAYNSRYPDKKATVIKVLTRKYGADHVAKILEMAKSKDTTQDIATKLASMQLQLWLRNEKTVMDVFKMLKLYRTESDFSHSPLLNPWVAYMNTIVTVNPNKMSVLLSTLETRFSERPLPQILDAAKKFLSMESAGAQLKAEKIEDIFARRVSPKKAFKMLGFDNVGESLFGSPLFVKWMKYVEVFNKGEAPKKRESWIEPIRLEYESIRLEAM-----KDPSTATFGQTAEKAFHKLWLDWGATPSEAFKLLRLNKAETQTLSRPEFTTWAKYLDDFNQLYPKQETTMIDGLSDSYSDINLLLILNAAKQDPNTKKIAANLQDALVDKWLAVKKDPTYLKETFRGVPTADEMIERYSKKLTFLSGT",
                  "midline": "LQ+WL E   A  VF  ++L  D+  +F   + P F+ W+QY DDL AK   KE S I TLT+ +GD+++Y  I+ AK++P    LA +L+ +Q+++W+A RKDP  VF    L+                KYVDD+NA+HP+E P  +  +L++ F+       D +L +  + K+    + +A KVE  L                           L SP W  W +YL AYN+RYP+KKAT I+ LTRKYG   +   L  A SK  T+ +A KL + Q   W+  +++ +DV+  L+    ++ F + P LN WV+YMN  V  NP+K+  +   L   F +  L ++L  AKKF ++ES   +L+ EK   +FA   SP+  FK+L  DNVG+ +  + LF KW+ Y++ FNK E P  +ESW + +R+ Y+   +E +     K+P T    +  E A+H  WLD    P  AF+ L L+++  + L+ P+F TW +YL  FN  YP ++TT+IDGL D+  DI LL + +AAK DP+T+K+A +LQ AL+ KW   KK P  LK  F GVP ADEM++RY K L   S T"
                }
              ]
            },
            {
              "num": 105,
              "description": [
                {
                  "id": "ref|XP_067782888.1|",
                  "accession": "XP_067782888",
                  "title": "putative RxLR effector [Phytophthora cinnamomi]",
                  "taxid": 4785,
                  "sciname": "Phytophthora cinnamomi"
                },
                {
                  "id": "gb|KAG6583297.1|",
                  "accession": "KAG6583297",
                  "title": "putative RxLR effector [Phytophthora cinnamomi]",
                  "taxid": 4785,
                  "sciname": "Phytophthora cinnamomi"
                }
              ],
              "len": 569,
              "hsps": [
                {
                  "num": 1,
                  "bit_score": 397.127,
                  "score": 1019,
                  "evalue": 3.66802e-126,
                  "identity": 232,
                  "positive": 328,
                  "query_from": 110,
                  "query_to": 676,
                  "hit_from": 10,
                  "hit_to": 569,
                  "align_len": 572,
                  "gaps": 17,
                  "qseq": "LLHEPNFAKWVQYADDLSAKSSHKESSVISTLTSLHGDKVVYDTIQAAKLYPQLSELALKLEKDQIRFWIATRKDPSVVFEALNLNWAGISIFPKPEFSAWLKYVDDVNARHPKEAPLSIIPTLKQRFSRGDEAGTDVLLKLIANGKATTEA-KTVANKVESALFDFWLNSRETPDKVMDAFKYGTTTQAFLGSPRWKEWERYLSAYNARYPEKKATAIETLTRKYGDAQLLDTLIGASSKGETKTLAAKLQAQQFDRWMNLKESPLDVYNRLR-SSYGDTAFFNEPQLNVWVSYMNVFVDKNPSKVDKMFLELGDTFGDMRLFRVLGEAKKFPNLESTATKLQMEKASTLFASGKSPEGIFKVLALDNVGDDILSNTLFHKWLAYLQKFNKEHPNNQESWFDMLRISYQPFGVERIIETGRKNPLTRLMAEKVENAYHNYWLDIKMEPKTAFRSLHLDESGEKLLADPKFNTWVQYLKTFNDRYPNEKTTVIDGLRDNSHDIALLRMFSAAKNDPSTEKLATDLQSALILKWQDAKKTPEELKRVFVGVPAADEMLDRY---IKLLAVASS",
                  "hseq": "LFYFDDFTRWLKYVDDLHSKNPAKGTSAIATLTAHYGDAKLYKLVDEATKITGTKELATELQTKQMNHWVAVAKDPDDVFHFMELDKVNEQILSNPKFTAWAKYVDDFSAKYPTKQ-VSMVPALLSNYD-------DVTLFGMAEAAMRVEGTKTVAIKLQDQLAKAWLNSGKSPGDAFVKLGLGEPVSNLLERPLFSSWLKYTNAYSEKYPHEKATAIETLTQKFGDKQVAQMLGMAKSKDSTRSIATNLESAQLEMWFRGEKSVNDVLVLLRLYSVGD--FGGDSLLNTWVSYMNVFLKDNPGEVTSMLTKLETQFSDRPFHQILQAGMKFSSMESAATKIQAEKIQGYLASNQSPHKVFEWLNLDNVGIDLPGDPLFTTWMKYVKDFNKNNPKRQESVFTPIRESYNYH--EEMINKAMNNPSTVKIAEQLEREQSKYWLDLRQLPENVFYFLKLDKADEKTLVNRNFKTWVEYLNQFNRRYPEAETTMIDGLRANYADINLLAIFNAAKKDPKTEKLAMNLESALVIKWVAEKEPLAVLKRRFNHVRFADELLEKYAEKVKTLSGATS",
                  "midline": "L +  +F +W++Y DDL +K+  K +S I+TLT+ +GD  +Y  +  A       ELA +L+  Q+  W+A  KDP  VF  + L+     I   P+F+AW KYVDD +A++P +  +S++P L   +        DV L  +A      E  KTVA K++  L   WLNS ++P         G      L  P +  W +Y +AY+ +YP +KATAIETLT+K+GD Q+   L  A SK  T+++A  L++ Q + W   ++S  DV   LR  S GD  F  +  LN WVSYMNVF+  NP +V  M  +L   F D    ++L    KF ++ES ATK+Q EK     AS +SP  +F+ L LDNVG D+  + LF  W+ Y++ FNK +P  QES F  +R SY     E +I     NP T  +AE++E     YWLD++  P+  F  L LD++ EK L +  F TWV+YL  FN RYP  +TT+IDGLR N  DI LL +F+AAK DP TEKLA +L+SAL++KW   K+    LKR F  V  ADE+L++Y   +K L+ A+S"
                },
                {
                  "num": 2,
                  "bit_score": 191.815,
                  "score": 486,
                  "evalue": 1.34158e-48,
                  "identity": 135,
                  "positive": 225,
                  "query_from": 192,
                  "query_to": 662,
                  "hit_from": 1,
                  "hit_to": 460,
                  "align_len": 478,
                  "gaps": 25,
                  "qseq": "LNLNWAGISIFPKPEFSAWLKYVDDVNARHPKEAPLSIIPTLKQRFSRGDEAGTDVLLKLIANGKATTEAKTVANKVESALFDFWLNSRETPDKVMDAFKYGTTTQAFLGSPRWKEWERYLSAYNARYPEKKATAIETLTRKYGDAQLLDTLIGASSKGETKTLAAKLQAQQFDRWMNLKESPLDVYNRLRSSYGDTAFFNEPQLNVWVSYMNVFVDKNPSKVDKMFLELGDTFGDMRLFRVLGEAKKFPNLESTATKLQMEKASTLFASGKSPEGIFKVLALDNVGDDILSNTLFHKWLAYLQKFNKEHPNNQESWFDMLRISYQPFGVERIIETGRK-----NPLTRLMAEKVENAYHNYWLDIKMEPKTAFRSLHLDESGEKLLADPKFNTWVQYLKTFNDRYPNEKTTVIDGLRD--NSHDIALLRMFSAAKNDPSTEKLATDLQSALILKWQDAKKTPEELKRVFVGVPAADE",
                  "hseq": "MRLTNAGDWLFYFDDFTRWLKYVDDLHSKNPAKGT-SAIATLTAHY------GDAKLYKLVDEATKITGTKELATELQTKQMNHWVAVAKDPDDVFHFMELDKVNEQILSNPKFTAWAKYVDDFSAKYPTKQVSMVPALLSNYDDVTLFGMAEAAMRVEGTKTVAIKLQDQLAKAWLNSGKSPGDAFVKLGLGEPVSNLLERPLFSSWLKYTNAYSEKYPHEKATAIETLTQKFGDKQVAQMLGMAKSKDSTRSIATNLESAQLEMWFRGEKSVNDVLVLLRLYSVG-DFGGDSLLNTWVSYMNVFLKDNPGEVTSMLTKLETQFSDRPFHQILQAGMKFSSMESAATKIQAEKIQG-----YLASNQSPHKVFEWLNLDNVGIDLPGDPLFTTWMKYVKDFNKNNPKRQESVFTPIRESYNYHE----EMINKAMNNPSTVKIAEQLEREQSKYWLDLRQLPENV-FYFLKLDKADE",
                  "midline": "+ L  AG  +F   +F+ WLKYVDD+++++P +   S I TL   +      G   L KL+      T  K +A ++++   + W+   + PD V    +     +  L +P++  W +Y+  ++A+YP K+ + +  L   Y D  L      A     TKT+A KLQ Q    W+N  +SP D + +L      +     P  + W+ Y N + +K P +       L   FGD ++ ++LG AK   +  S AT L+  +    F   KS   +  +L L +VG D   ++L + W++Y+  F K++P    S    L   +      +I++ G K     +  T++ AEK++      +L     P   F  L+LD  G  L  DP F TW++Y+K FN   P  + +V   +R+  N H+     M + A N+PST K+A  L+      W D ++ PE +   F+ +  ADE"
                },
                {
                  "num": 3,
                  "bit_score": 114.39,
                  "score": 285,
                  "evalue": 4.61562e-22,
                  "identity": 99,
                  "positive": 171,
                  "query_from": 47,
                  "query_to": 451,
                  "hit_from": 132,
                  "hit_to": 523,
                  "align_len": 409,
                  "gaps": 21,
                  "qseq": "LLRKNSTVDLVGEERAPSIVENIKALVKSSAVTPAKLQQWLDERLPAGLVFKNMNLDEPNIFSLLHEPNFAKWVQYADDLSAKSSHKESSVISTLTSLHGDKVVYDTIQAAKLYPQLSELALKLEKDQIRFWIATRKDPSVVFEALNL----NWAGISIFPKPEFSAWLKYVDDVNARHPKEAPLSIIPTLKQRFSRGDEAGTDVLLKLIANGKATTEAKTVANKVESALFDFWLNSRETPDKVMDAFKYGTTTQAFLGSPRWKEWERYLSAYNARYPEKKATAIETLTRKYGDAQLLDTLIGASSKGETKTLAAKLQAQQFDRWMNLKESPLDVYNRLRSSYGDTAFFNEPQLNVWVSYMNVFVDKNPSKVDKMFLELGDTFGDMRLFRVLGEAKKFPNLESTATKLQ",
                  "hseq": "LLSNYDDVTLFGMAEAAMRVEGTKTVAIKLQDQLAK--AWLNSGKSPGDAFVKLGLGEP-VSNLLERPLFSSWLKYTNAYSEKYPHEKATAIETLTQKFGDKQVAQMLGMAKSKDSTRSIATNLESAQLEMWFRGEKSVNDVLVLLRLYSVGDFGGDSL-----LNTWVSYMNVFLKDNPGEVT-SMLTKLETQFSDRP------FHQILQAGMKFSSMESAATKIQAEKIQGYLASNQSPHKVFEWLNLDNVGIDLPGDPLFTTWMKYVKDFNKNNPKRQESVFTPIRESYNYHE--EMINKAMNNPSTVKIAEQLEREQSKYWLDLRQLPENVFYFLKLDKADEKTLVNRNFKTWVEYLNQFNRRYPEAETTMIDGLRANYADINLLAIFNAAKKDPKTEKLAMNLE",
                  "midline": "LL     V L G   A   VE  K +        AK   WL+     G  F  + L EP + +LL  P F+ W++Y +  S K  H++++ I TLT   GDK V   +  AK       +A  LE  Q+  W    K  + V   L L    ++ G S+      + W+ Y++     +P E   S++  L+ +FS           +++  G   +  ++ A K+++     +L S ++P KV +            G P +  W +Y+  +N   P+++ +    +   Y   +  + +  A +   T  +A +L+ +Q   W++L++ P +V+  L+    D           WV Y+N F  + P     M   L   + D+ L  +   AKK P  E  A  L+"
                },
                {
                  "num": 4,
                  "bit_score": 90.1225,
                  "score": 222,
                  "evalue": 2.61555e-14,
                  "identity": 50,
                  "positive": 100,
                  "query_from": 472,
                  "query_to": 666,
                  "hit_from": 1,
                  "hit_to": 195,
                  "align_len": 196,
                  "gaps": 2,
                  "qseq": "LALDNVGDDILSNTLFHKWLAYLQKFNKEHPNNQESWFDMLRISYQPFGVERIIETGRKNPLTRLMAEKVENAYHNYWLDIKMEPKTAFRSLHLDESGEKLLADPKFNTWVQYLKTFNDRYPNEKTTVIDGLRDNSHDIALLRMFSAAKNDPSTEKLATDLQSALILKWQDAKKTP-EELKRVFVGVPAADEMLDR",
                  "hseq": "MRLTNAGDWLFYFDDFTRWLKYVDDLHSKNPAKGTSAIATLTAHYGDAKLYKLVDEATKITGTKELATELQTKQMNHWVAVAKDPDDVFHFMELDKVNEQILSNPKFTAWAKYVDDFSAKYPTKQVSMVPALLSNYDDVTLFGMAEAAMRVEGTKTVAIKLQDQLAKAWLNSGKSPGDAFVKLGLGEPVSN-LLER",
                  "midline": "+ L N GD +     F +WL Y+   + ++P    S    L   Y    + ++++   K   T+ +A +++    N+W+ +  +P   F  + LD+  E++L++PKF  W +Y+  F+ +YP ++ +++  L  N  D+ L  M  AA     T+ +A  LQ  L   W ++ K+P +   ++ +G P ++ +L+R"
                }
              ]
            },
            {
              "num": 106,
              "description": [
                {
                  "id": "gb|KAL3670767.1|",
                  "accession": "KAL3670767",
                  "title": "hypothetical protein V7S43_003955 [Phytophthora oleae]",
                  "taxid": 2107226,
                  "sciname": "Phytophthora oleae"
                }
              ],
              "len": 646,
              "hsps": [
                {
                  "num": 1,
                  "bit_score": 396.356,
                  "score": 1017,
                  "evalue": 7.33819e-125,
                  "identity": 253,
                  "positive": 353,
                  "query_from": 1,
                  "query_to": 674,
                  "hit_from": 25,
                  "hit_to": 646,
                  "align_len": 687,
                  "gaps": 78,
                  "qseq": "MHLFFLTAVAFVITSVSVDASVAKDPRGHAPNRTEVDTVNASSSTRLLRKNSTVDLVGEERAP-----SIVENIKALVKSSAVTPAKLQQWLDERLPAGLVFKNMNLDEPNIFSLLHEPNFAKWVQYADDLSAKSSHKESSVISTLTSLHGDKVVYDTIQAAKLYPQLSELALKLEKDQIRFWIATRKDPSVVFEALNLNWAGISIFPKPEFSAWLKYVDDVNARHPKEAPLSIIPTLKQRFSRGDEAGTDVLLKLIANGKATTEAKTVANKVESALFDFWLNSRETPDKVMDAFKYGTTTQAFLGSPRWKEWERYLSAYNARYPEKKATAIETLTRKYGDAQLLDTLIGASSKGETKTLAAKLQAQQFDRWMNLKESPLDVYNRL-----RSSYGDTAFFNEPQLNVWVSYMNVFVDKNPSKVDKMFLELGDTFGDMRLFRVLGEAKKFPNLESTATKLQMEKASTLFASGKSPEGIFKVLALDNVGDDILSNTLFHKWLAYLQKFNKEHPNNQESWFDMLRISYQPFGVERIIETGRKNPLTRLMAEKVENAYHNYWLD-IKMEPKTAFRSLHLDES--GEKLLADPKFNTWVQYLKTFNDRYPNEKTTVIDGLRDNSHDIALLRMFSAAKNDPSTEKLATDLQSALILKWQDAKKTPEELKRVFVGVPAADEMLDRYIKLLAVA",
                  "hseq": "IRLFYLAGVAILAFVAGGDARVLVSNVSNQP-QVHVASTSVVSTTRLLRTRS---IVAEERAGGGISVSGTDKLAKLLKSSKVTDEQLQKWLSKGKAAESVFYRMNLANTRFTRLFESPQFIRWLQYADDLSA--SGKGPSAISVLSIQYGDDTLYKMIGWAKKESSTKALGTRLQADQLEHWVTTRKDPDEVFKF-----------------AWTKYVDDLNAKN-EEAMVSIIPTLRKHFSDGD------LFKIVLAAKRVDETEAMGTKLEDAFVQFWSHRKETPDNVLVELGLKKSTKTLLENPLLNMLTKYTEAYNVRYAAKKTTVIETLTRTFGDETVAKMLLAGKSESTTKKIATKFETEQLEMWMNSGQSVDDVYKLLNLPSRRDLLGD--FDNERLFGTWLAYMNTLSIKNPDKTAAIFSTLAPSFRDRPMMQIFQAATKFSSMEKSTAKL---------------------------------HPLFKKWMGYVEVFNKKHPTKEDSWFVSLRDKYQGDDLDIIIDKAMKDPSTVKIAKLVEKERMKEWLEKSKYSSNMAFRFLHLNKASLAEKVFLSPKFELWVKYLDDWNQAYPSQKTTMIDGIRGNIHDLELVRMLAVAEKVPSTKKLASQLQDALVEKWIAEKRTLADLKSWLNHLASADDILARYTKKLNSA",
                  "midline": "+ LF+L  VA +      DA V      + P +  V + +  S+TRLLR  S   +V EERA      S  + +  L+KSS VT  +LQ+WL +   A  VF  MNL       L   P F +W+QYADDLSA  S K  S IS L+  +GD  +Y  I  AK       L  +L+ DQ+  W+ TRKDP  VF+                  AW KYVDD+NA++ +EA +SIIPTL++ FS GD      L K++   K   E + +  K+E A   FW + +ETPD V+       +T+  L +P      +Y  AYN RY  KK T IETLTR +GD  +   L+   S+  TK +A K + +Q + WMN  +S  DVY  L     R   GD  F NE     W++YMN    KNP K   +F  L  +F D  + ++   A KF ++E +  KL                                 + LF KW+ Y++ FNK+HP  ++SWF  LR  YQ   ++ II+   K+P T  +A+ VE      WL+  K     AFR LHL+++   EK+   PKF  WV+YL  +N  YP++KTT+IDG+R N HD+ L+RM + A+  PST+KLA+ LQ AL+ KW   K+T  +LK     + +AD++L RY K L  A"
                }
              ]
            },
            {
              "num": 107,
              "description": [
                {
                  "id": "gb|ETI41266.1|",
                  "accession": "ETI41266",
                  "title": "hypothetical protein F443_13496 [Phytophthora nicotianae P1569]",
                  "taxid": 1317065,
                  "sciname": "Phytophthora nicotianae P1569"
                }
              ],
              "len": 532,
              "hsps": [
                {
                  "num": 1,
                  "bit_score": 391.734,
                  "score": 1005,
                  "evalue": 1.21904e-124,
                  "identity": 227,
                  "positive": 325,
                  "query_from": 41,
                  "query_to": 589,
                  "hit_from": 5,
                  "hit_to": 526,
                  "align_len": 552,
                  "gaps": 33,
                  "qseq": "ASSSTRLLRKNSTVDL-VGEERAPSIVENIKALVKSSAVTPAKLQQWLDERLPAGLVFKNMNLDEPNIFSLLHEPNFAKWVQYADDLSAKSSHKESSVISTLTSLHGDKVVYDTIQAAKLYPQLSELALKLEKDQIRFWIATRKDPSVVFEALNLNWAGISIFPKPEFSAWLKYVDDVNARHPKEAPLSIIPTLKQRFSRGDEAGTDVLLKLIANGKATTEAKTVANKVESALFDFWLNSRETPDKVMDAFKYGTTTQAFLGSPRWKEWERYLSAYNARYPEKKATAIETLTRKYGDAQLLDTLIGASSKGETKTLAAKLQAQQF--DRWMNLKESPLDVYNRLRSSYGDTAFFNEPQLNVWVSYMNVFVDKNPSKVDKMFLELGDTFGDMRLFRVLGEAKKFPNLESTATKLQMEKASTLFASGKSPEGIFKVLALDNVGDDILSNTLFHKWLAYLQKFNKEHPNNQESWFDMLRISYQPFGVERIIETGRKNPLTRLMAEKVENAYHNYWLDIKMEPKTAFRSLHLDESGEKLLADPKFNTWVQYLKTFN",
                  "hseq": "AAYSTRFLR---TIDPDAVEERAP-VVDTLKALVTSSEVTPDKLRNWLSEGKSADSVFTRMHLAKTKDM-LLKRPQFRSWVQYADDLS-KASKKEMLVISTLTAQYGDDALYKLIESAKLDPKIKTLANRLEREQMQYWVAVRKSPDDVFRIYKLDEAKQTVLSTPKFVNWVKHVDDLNAKHP-EQPVTTIPTLKKYFNIDDEG----LLSLISVGKQSERTKSIASKVEDDLLQIWGNSKKTPDAVLDEMRIDKMNIPLLENSLFTTWAKYVSIFNAKYPNEKRTMIEILTRKFGDQYITHILYKAKSIDTTKTMATQLESAQLTIDHDFSSRNSP-------------------PILNACVSYLNVIATESPTKLPILLSNLKTTFDDRLLLQFLEAAKPFRSLERAVVKLETEKIRAIFERREQPKEAFRLLGLDGKGNTILSNPLFKEWMDYVKIFNRENPNKQESWFYPLRIHYGWYGVKNIIKTAMNNPNTEKIGKQVEIAMLKQWLEANHNPSEVFKFLKLGKAGKEIMSSRKFSLWTKYLSDYN",
                  "midline": "A+ STR LR   T+D    EERAP +V+ +KALV SS VTP KL+ WL E   A  VF  M+L +     LL  P F  WVQYADDLS K+S KE  VISTLT+ +GD  +Y  I++AKL P++  LA +LE++Q+++W+A RK P  VF    L+ A  ++   P+F  W+K+VDD+NA+HP E P++ IPTLK+ F+  DE     LL LI+ GK +   K++A+KVE  L   W NS++TPD V+D  +        L +  +  W +Y+S +NA+YP +K T IE LTRK+GD  +   L  A S   TKT+A +L++ Q   D   + + SP                   P LN  VSY+NV   ++P+K+  +   L  TF D  L + L  AK F +LE    KL+ EK   +F   + P+  F++L LD  G+ ILSN LF +W+ Y++ FN+E+PN QESWF  LRI Y  +GV+ II+T   NP T  + ++VE A    WL+    P   F+ L L ++G+++++  KF+ W +YL  +N"
                },
                {
                  "num": 2,
                  "bit_score": 180.644,
                  "score": 457,
                  "evalue": 7.02488e-45,
                  "identity": 126,
                  "positive": 235,
                  "query_from": 173,
                  "query_to": 664,
                  "hit_from": 42,
                  "hit_to": 510,
                  "align_len": 501,
                  "gaps": 41,
                  "qseq": "DQIRFWIATRKDPSVVFEALNLNWAGISIFPKPEFSAWLKYVDDVNARHPKEAPLSIIPTLKQRFSRGDEAGTDVLLKLIANGKATTEAKTVANKVESALFDFWLNSRETPDKVMDAFKYGTTTQAFLGSPRWKEWERYLSAYNARYPEKKATAIETLTRKYG-DAQLLDTLIGASSKGE-TKTLAAKLQAQQFDRWMNLKESPLDVYNRLRSSYGDTAFFNEPQLNVWVSYMNVFVDKNPSKVDKMFLELGDTFGDMRLFRVLGEAKKFPNLESTATKLQMEKASTL--FASGKSPEGIFKVLALDNVGDDILSNTLFHKWLAYLQKFNKEHPNNQESWFDMLRISYQPFGVERIIETGR-----KNPLTRLMAEKVENAYHNYWLDIKMEPKTAFRSLHLDESGEKLLADPKFNTWVQYLKTFNDRYPNEKTTVIDGLRDNSHDIALLRMFSAAKNDPSTEKLATDLQSALILKWQDAKKTPEELKRVFVGVPAADEML",
                  "hseq": "DKLRNWLSEGKSADSVFTRMHLAKTKDMLLKRPQFRSWVQYADDLSKASKKE--MLVISTLTAQY------GDDALYKLIESAKLDPKIKTLANRLEREQMQYWVAVRKSPDDVFRIYKLDEAKQTVLSTPKFVNWVKHVDDLNAKHPEQPVTTIPTLKKYFNIDDEGLLSLISVGKQSERTKSIASKVEDDLLQIWGNSKKTPDAVLDEMRIDKMNIPLLENSLFTTWAKYVSIFNAKYPNEKRTMIEILTRKFGDQYITHILYKAKSIDTTKTMATQLESAQLTIDHDFSSRNSP-------------------PILNACVSYLNVIATESPTKLPILLSNLKTTFDDRLLLQFLEAAKPFRSLERAVVKLETEKIRAIFER-----REQPKEAFRLLGLDGKGNTILSNPLFKEWMDYVKIFNRENPNKQESWFYPLRIHYGWYGVKNIIKTAMNNPNTEKIGKQVEIAMLKQWLEANHNPSEVFKFLKLGKAGKEIM",
                  "midline": "D++R W++  K    VF  ++L      +  +P+F +W++Y DD++    KE  + +I TL  ++      G D L KLI + K   + KT+AN++E     +W+  R++PD V   +K     Q  L +P++  W +++   NA++PE+  T I TL + +  D + L +LI    + E TK++A+K++      W N K++P  V + +R    +           W  Y+++F  K P++   M   L   FGD  +  +L +AK     ++ AT+L+  + +    F+S  SP                    + +  ++YL     E P         L+ ++    + + +E  +     +  + +L  EK+   +       + +PK AFR L LD  G  +L++P F  W+ Y+K FN   PN++ +    LR +     +  +   A N+P+TEK+   ++ A++ +W +A   P E+ +      A  E++"
                },
                {
                  "num": 3,
                  "bit_score": 115.931,
                  "score": 289,
                  "evalue": 1.18131e-22,
                  "identity": 73,
                  "positive": 136,
                  "query_from": 356,
                  "query_to": 635,
                  "hit_from": 36,
                  "hit_to": 316,
                  "align_len": 283,
                  "gaps": 5,
                  "qseq": "AAKLQAQQFDRWMNLKESPLDVYNRLRSSYGDTAFFNEPQLNVWVSYMNVFVDKNPSKVDKMFLE-LGDTFGDMRLFRVLGEAKKFPNLESTATKLQMEKASTLFASGKSPEGIFKVLALDNVGDDILSNTLFHKWLAYLQKFNKEHPNNQESWFDMLR--ISYQPFGVERIIETGRKNPLTRLMAEKVENAYHNYWLDIKMEPKTAFRSLHLDESGEKLLADPKFNTWVQYLKTFNDRYPNEKTTVIDGLRDNSHDIALLRMFSAAKNDPSTEKLATDLQSA",
                  "hseq": "SSEVTPDKLRNWLSEGKSADSVFTRMHLAKTKDMLLKRPQFRSWVQYADDL--SKASKKEMLVISTLTAQYGDDALYKLIESAKLDPKIKTLANRLEREQMQYWVAVRKSPDDVFRIYKLDEAKQTVLSTPKFVNWVKHVDDLNAKHPEQPVTTIPTLKKYFNIDDEGLLSLISVGKQSERTKSIASKVEDDLLQIWGNSKKTPDAVLDEMRIDKMNIPLLENSLFTTWAKYVSIFNAKYPNEKRTMIEILTRKFGDQYITHILYKAKSIDTTKTMATQLESA",
                  "midline": "++++   +   W++  +S   V+ R+  +         PQ   WV Y +       SK + + +  L   +GD  L++++  AK  P +++ A +L+ E+     A  KSP+ +F++  LD     +LS   F  W+ ++   N +HP    +    L+   +    G+  +I  G+++  T+ +A KVE+     W + K  P      + +D+    LL +  F TW +Y+  FN +YPNEK T+I+ L     D  +  +   AK+  +T+ +AT L+SA"
                }
              ]
            },
            {
              "num": 108,
              "description": [
                {
                  "id": "gb|KAK1935670.1|",
                  "accession": "KAK1935670",
                  "title": "hypothetical protein P3T76_010365 [Phytophthora citrophthora]",
                  "taxid": 4793,
                  "sciname": "Phytophthora citrophthora"
                }
              ],
              "len": 512,
              "hsps": [
                {
                  "num": 1,
                  "bit_score": 384.415,
                  "score": 986,
                  "evalue": 5.46844e-122,
                  "identity": 208,
                  "positive": 303,
                  "query_from": 166,
                  "query_to": 671,
                  "hit_from": 8,
                  "hit_to": 509,
                  "align_len": 511,
                  "gaps": 14,
                  "qseq": "LALKLEKDQIRFWIATRKDPSVVFEALNLNWAGISIFPKPEFSAWLKYVDDVNARHPKEAPLSIIPTLKQRFSRGDEAGTDVLLKLIANGKATTEAKTVANKVESALFDFWLNSRETPDKVMDAFKYGTTTQAFLGSPRWKEWERYLSAYNARYPEKKATAIETLTRKYGDAQLLDTLIGASSKGETKTLAAKLQAQQFDRWMNLKESPLDVYNRL----RSSYGDTAFFNEPQLNVWVSYMNVFVDKNPSKVDKMFLELGDTFGDMRLFRVLGEAKKFPNLESTATKLQMEKASTLFASGKSPEGIFKVLALDNVGDDILSNTLFHKWLAYLQKFNKEHPNNQESWFDMLRISYQPFGVERIIETGRKNPLTRLMAEKVENAYHNYW-LDIKMEPKTAFRSLHLDESGEKLLADPKFNTWVQYLKTFNDRYPNEKTTVIDGLRDNSHDIALLRMFSAAKNDPSTEKLATDLQSALILKWQDAKKTPEELKRVFVGVPAADEMLDRYIKLL",
                  "hseq": "VGTRLKTYQLKHWVEIRKDPEEVFKLYSLNYAGWRFLSEPQFSAWTKYVDELNAKN-EGAMVSIIPTLRKHFSDDD------LFKIALAAKRSEETEAMGTKLEDAFVQFWIQRKETPDNVLVQLGLKRSTETLLENPLLNILTKYTEVYNVKYAAKKTTVIETLTRAFDDETVAKLLVAGREKSTTKKIAKQFQADQLEMWLNSGQSVDDVYKLLNIPSRRLVGD--FDNLKLFNTWVTYMNAVSVKNPEKISAMFSTLTPTFRDRPMMQILEAANKFPSMEKAATKFQLEKAQSIFSTGVSPYEAFKLVALDNVGESVLGSPLFKKWMIYVEDFNKKNPAEKKSWFLPLRANYQDNRLDTIIDKGMKDPSTMKLAQLVEKERMEEWFVRWKYPPNSAFRNLHLDKAGEKVFSSPKFELWLKYLDDWNKAYPSEKATMIDGFRANYYDLNLVPMLGMAEKVPSTNKLASQLKDALVDKWVTEKKPLAYVKHWLKGIEYSDDMLERYTKKL",
                  "midline": "+  +L+  Q++ W+  RKDP  VF+  +LN+AG     +P+FSAW KYVD++NA++ + A +SIIPTL++ FS  D      L K+    K + E + +  K+E A   FW+  +ETPD V+       +T+  L +P      +Y   YN +Y  KK T IETLTR + D  +   L+    K  TK +A + QA Q + W+N  +S  DVY  L    R   GD  F N    N WV+YMN    KNP K+  MF  L  TF D  + ++L  A KFP++E  ATK Q+EKA ++F++G SP   FK++ALDNVG+ +L + LF KW+ Y++ FNK++P  ++SWF  LR +YQ   ++ II+ G K+P T  +A+ VE      W +  K  P +AFR+LHLD++GEK+ + PKF  W++YL  +N  YP+EK T+IDG R N +D+ L+ M   A+  PST KLA+ L+ AL+ KW   KK    +K    G+  +D+ML+RY K L"
                },
                {
                  "num": 2,
                  "bit_score": 152.525,
                  "score": 384,
                  "evalue": 4.39128e-35,
                  "identity": 115,
                  "positive": 210,
                  "query_from": 82,
                  "query_to": 550,
                  "hit_from": 16,
                  "hit_to": 479,
                  "align_len": 472,
                  "gaps": 11,
                  "qseq": "KLQQWLDERLPAGLVFKNMNLDEPNIFSLLHEPNFAKWVQYADDLSAKSSHKESSVISTLTSLHGDKVVYDTIQAAKLYPQLSELALKLEKDQIRFWIATRKDPSVVFEALNLNWAGISIFPKPEFSAWLKYVDDVNARHPKEAPLSIIPTLKQRFSRGDEAGTDVLLKLIANGKATTEAKTVANKVESALFDFWLNSRETPDKVMDAFKYGTT--TQAFLGSPRWKEWERYLSAYNARYPEKKATAIETLTRKYGDAQLLDTLIGASSKGETKTLAAKLQAQQFDRWMNLKESPLDVYNRLRSSYGDTAFFNEPQLNVWVSYMNVFVDKNPSKVDKMFLELGDTFGDMRLFRVLGEAKKFPNLESTATKLQMEKASTLFASGK-SPEGIFKVLALDNVGDDILSNTLFHKWLAYLQKFNKEHPNNQESWFDMLRISYQPFGVERIIETGRKNPLTRLMAEKVENAYHNYWL",
                  "hseq": "QLKHWVEIRKDPEEVFKLYSLNYAG-WRFLSEPQFSAWTKYVDELNAKNEGAMVSIIPTLRKHFSDDDLFKIALAAKRSEETEAMGTKLEDAFVQFWIQRKETPDNVLVQLGLKRSTETLLENPLLNILTKYTEVYNVKYAAKKT-TVIETLTRAFD------DETVAKLLVAGREKSTTKKIAKQFQADQLEMWLNSGQSVDDVYKLLNIPSRRLVGDFDNLKLFNTWVTYMNAVSVKNPEKISAMFSTLTPTFRDRPMMQILEAANKFPSMEKAATKFQLEKAQSIFSTGVSPYEAFKLVALDNVGESVLGSPLFKKWMIYVEDFNKKNPAEKKSWFLPLRANYQDNRLDTIIDKGMKDPSTMKLAQLVEKERMEEWFVRWKYPPNSAFRNLHLDKAGEKVFSSPKFELWLKYLDDWNKAYPSEKATMIDGFRANYYDLNLVPMLGMAEKVPSTNKLASQLKDALVDKWV",
                  "midline": "+L+ W++ R     VFK  +L+    +  L EP F+ W +Y D+L+AK+     S+I TL     D  ++    AAK   +   +  KLE   ++FWI  ++ P  V   L L  +  ++   P  +   KY +  N ++  +   ++I TL + F        + + KL+  G+  +  K +A + ++   + WLNS ++ D V       +      F     +  W  Y++A + + PEK +    TLT  + D  ++  L  A+     +  A K Q ++     +   SP + +  +       +    P    W+ Y+  F  KNP++    FL L   + D RL  ++ +  K P+    A  ++ E+    F   K  P   F+ L LD  G+ + S+  F  WL YL  +NK +P+ + +  D  R +Y    +  ++    K P T  +A ++++A  + W+"
                },
                {
                  "num": 3,
                  "bit_score": 130.954,
                  "score": 328,
                  "evalue": 1.04034e-27,
                  "identity": 95,
                  "positive": 168,
                  "query_from": 262,
                  "query_to": 640,
                  "hit_from": 6,
                  "hit_to": 386,
                  "align_len": 383,
                  "gaps": 6,
                  "qseq": "KTVANKVESALFDFWLNSRETPDKVMDAFKYGTTTQAFLGSPRWKEWERYLSAYNARYPEKKATAIETLTRKYGDAQLLDTLIGASSKGETKTLAAKLQAQQFDRWMNLKESPLDVYNRLRSSYGDTAFFNEPQLNVWVSYMNVFVDKNPSKVDKMFLELGDTFGDMRLFRVLGEAKKFPNLESTATKLQMEKASTLFASGKSPEGIFKVLALDN---VGD-DILSNTLFHKWLAYLQKFNKEHPNNQESWFDMLRISYQPFGVERIIETGRKNPLTRLMAEKVENAYHNYWLDIKMEPKTAFRSLHLDESGEKLLADPKFNTWVQYLKTFNDRYPNEKTTVIDGLRDNSHDIALLRMFSAAKNDPSTEKLATDLQSALILKW",
                  "hseq": "KAVGTRLKTYQLKHWVEIRKDPEEVFKLYSLNYAGWRFLSEPQFSAWTKYVDELNAKNEGAMVSIIPTLRKHFSDDDLFKIALAAKRSEETEAMGTKLEDAFVQFWIQRKETPDNVLVQLGLKRSTETLLENPLLNILTKYTEVYNVKYAAKKTTVIETLTRAFDDETVAKLLVAGREKSTTKKIAKQFQADQLEMWLNSGQSVDDVYKLLNIPSRRLVGDFDNLK--LFNTWVTYMNAVSVKNPEKISAMFSTLTPTFRDRPMMQILEAANKFPSMEKAATKFQLEKAQSIFSTGVSPYEAFKLVALDNVGESVLGSPLFKKWMIYVEDFNKKNPAEKKSWFLPLRANYQDNRLDTIIDKGMKDPSTMKLAQLVEKERMEEW",
                  "midline": "K V  ++++     W+  R+ P++V   +        FL  P++  W +Y+   NA+      + I TL + + D  L    + A    ET+ +  KL+      W+  KE+P +V  +L            P LN+   Y  V+  K  +K   +   L   F D  + ++L   ++    +  A + Q ++      SG+S + ++K+L + +   VGD D L   LF+ W+ Y+   + ++P    + F  L  +++   + +I+E   K P     A K +           + P  AF+ + LD  GE +L  P F  W+ Y++ FN + P EK +    LR N  D  L  +      DPST KLA  ++   + +W"
                },
                {
                  "num": 4,
                  "bit_score": 95.1301,
                  "score": 235,
                  "evalue": 5.40244e-16,
                  "identity": 73,
                  "positive": 130,
                  "query_from": 82,
                  "query_to": 372,
                  "hit_from": 198,
                  "hit_to": 483,
                  "align_len": 293,
                  "gaps": 9,
                  "qseq": "KLQQWLDERLPAGLVFKNMNLDEPNIFSLLHEPN-FAKWVQYADDLSAKSSHKESSVISTLTSLHGDKVVYDTIQAAKLYPQLSELALKLEKDQIRFWIATRKDPSVVFEALNLNWAGISIFPKPEFSAWLKYVDDVNARHPKEAPLSIIPTLKQRFSRGDEAGTDVLLKLIANGKATTEAKTVANKVESALFDFW-LNSRETPDKVMDAFKYGTTTQAFLGSPRWKEWERYLSAYNARYPEKKATAIETLTRKYGDAQLLDTLIGASSKGETKTLAAKLQAQQFDRWMNLKE",
                  "hseq": "QLEMWLNSGQSVDDVYKLLNIPSRRLVGDFDNLKLFNTWVTYMNAVSVKNPEKISAMFSTLTPTFRDRPMMQILEAANKFPSMEKAATKFQLEKAQSIFSTGVSPYEAFKLVALDNVGESVLGSPLFKKWMIYVEDFNKKNPAEKKSWFLP-LRANYQ------DNRLDTIIDKGMKDPSTMKLAQLVEKERMEEWFVRWKYPPNSAFRNLHLDKAGEKVFSSPKFELWLKYLDDWNKAYPSEKATMIDGFRANYYDLNLVPMLGMAEKVPSTNKLASQLKDALVDKWVTEKK",
                  "midline": "+L+ WL+       V+K +N+    +         F  WV Y + +S K+  K S++ STLT    D+ +   ++AA  +P + + A K + ++ +   +T   P   F+ + L+  G S+   P F  W+ YV+D N ++P E     +P L+  +        + L  +I  G        +A  VE    + W +  +  P+            +    SP+++ W +YL  +N  YP +KAT I+     Y D  L+  L  A     T  LA++L+    D+W+  K+"
                },
                {
                  "num": 5,
                  "bit_score": 93.9745,
                  "score": 232,
                  "evalue": 1.14064e-15,
                  "identity": 64,
                  "positive": 127,
                  "query_from": 352,
                  "query_to": 633,
                  "hit_from": 5,
                  "hit_to": 288,
                  "align_len": 286,
                  "gaps": 6,
                  "qseq": "TKTLAAKLQAQQFDRWMNLKESPLDVYNRLRSSYGDTAFFNEPQLNVWVSYMNVFVDKNPSKVDKMFLELGDTFGDMRLFRVLGEAKKFPNLESTATKLQMEKASTLFASGKSPEGIFKVLALDNVGDDILSNTLFHKWLAYLQKFNKEHPNNQESWFDMLRISYQPFGVERIIETGRKNPLTRLMAEKVENAYHNYWLDIKMEPKTAFRSLHLDESGEKLLAD----PKFNTWVQYLKTFNDRYPNEKTTVIDGLRDNSHDIALLRMFSAAKNDPSTEKLATDLQ",
                  "hseq": "TKAVGTRLKTYQLKHWVEIRKDPEEVFKLYSLNYAGWRFLSEPQFSAWTKYVDELNAKNEGAMVSIIPTLRKHFSDDDLFKIALAAKRSEETEAMGTKLEDAFVQFWIQRKETPDNVLVQLGLKRSTETLLENPLLNILTKYTEVYNVKYAAKKTTVIETLTRAFDDETVAKLLVAGREKSTTKKIAKQFQADQLEMWLNSGQSVDDVYKLLNI--PSRRLVGDFDNLKLFNTWVTYMNAVSVKNPEKISAMFSTLTPTFRDRPMMQILEAANKFPSMEKAATKFQ",
                  "midline": "TK +  +L+  Q   W+ +++ P +V+     +Y    F +EPQ + W  Y++    KN   +  +   L   F D  LF++   AK+    E+  TKL+           ++P+ +   L L    + +L N L +    Y + +N ++   + +  + L  ++    V +++  GR+   T+ +A++ +      WL+        ++ L++     +L+ D      FNTWV Y+   + + P + + +   L     D  ++++  AA   PS EK AT  Q"
                },
                {
                  "num": 6,
                  "bit_score": 82.4185,
                  "score": 202,
                  "evalue": 5.33369e-12,
                  "identity": 52,
                  "positive": 104,
                  "query_from": 444,
                  "query_to": 659,
                  "hit_from": 6,
                  "hit_to": 220,
                  "align_len": 216,
                  "gaps": 1,
                  "qseq": "ESTATKLQMEKASTLFASGKSPEGIFKVLALDNVGDDILSNTLFHKWLAYLQKFNKEHPNNQESWFDMLRISYQPFGVERIIETGRKNPLTRLMAEKVENAYHNYWLDIKMEPKTAFRSLHLDESGEKLLADPKFNTWVQYLKTFNDRYPNEKTTVIDGLRDNSHDIALLRMFSAAKNDPSTEKLATDLQSALILKWQDAKKTPEELKRVFVGVPA",
                  "hseq": "KAVGTRLKTYQLKHWVEIRKDPEEVFKLYSLNYAGWRFLSEPQFSAWTKYVDELNAKNEGAMVSIIPTLRKHFSDDDLFKIALAAKRSEETEAMGTKLEDAFVQFWIQRKETPDNVLVQLGLKRSTETLLENPLLNILTKYTEVYNVKYAAKKTTVIETLTRAFDDETVAKLLVAGREKSTTKKIAKQFQADQLEMWLNSGQSVDDVYKL-LNIPS",
                  "midline": "++  T+L+  +        K PE +FK+ +L+  G   LS   F  W  Y+ + N ++     S    LR  +    + +I    +++  T  M  K+E+A+  +W+  K  P      L L  S E LL +P  N   +Y + +N +Y  +KTTVI+ L     D  + ++  A +   +T+K+A   Q+  +  W ++ ++ +++ ++ + +P+"
                },
                {
                  "num": 7,
                  "bit_score": 64.3142,
                  "score": 155,
                  "evalue": 2.66901e-06,
                  "identity": 34,
                  "positive": 70,
                  "query_from": 534,
                  "query_to": 664,
                  "hit_from": 5,
                  "hit_to": 134,
                  "align_len": 131,
                  "gaps": 1,
                  "qseq": "TRLMAEKVENAYHNYWLDIKMEPKTAFRSLHLDESGEKLLADPKFNTWVQYLKTFNDRYPNEKTTVIDGLRDNSHDIALLRMFSAAKNDPSTEKLATDLQSALILKWQDAKKTPEELKRVFVGVPAADEML",
                  "hseq": "TKAVGTRLKTYQLKHWVEIRKDPEEVFKLYSLNYAGWRFLSEPQFSAWTKYVDELNAKNEGAMVSIIPTLRKHFSDDDLFKIALAAKRSEETEAMGTKLEDAFVQFWIQRKETPDNV-LVQLGLKRSTETL",
                  "midline": "T+ +  +++     +W++I+ +P+  F+   L+ +G + L++P+F+ W +Y+   N +      ++I  LR +  D  L ++  AAK    TE + T L+ A +  W   K+TP+ +  V +G+  + E L"
                }
              ]
            },
            {
              "num": 109,
              "description": [
                {
                  "id": "gb|KAF1793540.1|",
                  "accession": "KAF1793540",
                  "title": "hypothetical protein GQ600_11950 [Phytophthora cactorum]",
                  "taxid": 29920,
                  "sciname": "Phytophthora cactorum"
                }
              ],
              "len": 577,
              "hsps": [
                {
                  "num": 1,
                  "bit_score": 386.341,
                  "score": 991,
                  "evalue": 5.67192e-122,
                  "identity": 252,
                  "positive": 358,
                  "query_from": 1,
                  "query_to": 677,
                  "hit_from": 1,
                  "hit_to": 576,
                  "align_len": 683,
                  "gaps": 113,
                  "qseq": "MHLFFLTAVAFVITSVSVDASVA-KDPRGHAPNRTEVDTVNAS-SSTRLLRKNSTVDLVGEERAP---SIVENIKALVKSSAVTPAKLQQWLDERLPAGLVFKNMNLDEPNIFSLLHEPNFAKWVQYADDLSAKSSHKESSVISTLTSLHGDKVVYDTIQAAKLYPQLSELALKLEKDQIRFWIATRKDPSVVFEALNLNWAGISIFPKPEFSAWLKYVDDVNARHPKEAPLSIIPTLKQRFSRGDEAGTDVLLKLIANGKATTEAKTVANKVESALFDFWLNSRETPDKVMDAFKYGTTTQAFLGSPRWKEWERYLSAYNARYPEKKATAIETLTRKYGDAQLLDTLIGASSKGETKTLAAKLQAQQFDRWMNLKESPLDVYNRLRSSYGDTAFFNEPQLNVWVSYMNVFVDKNPSKVDKMFLELGDTFGDMRLFRVLGEAKKFPNLESTATKLQMEKASTLFASGKSPEGIFKVLALDNVGDDILSNTLFHKWLAYLQKFNKEHPNNQESWFDMLRISYQPFGVERIIETGRKNPLTRLMAEKVENAYHNYWLDIKMEPKTAFRSLHLDESGEKLLADPKFNTWVQYLKTFNDRYPNEKTTVIDGLRDNSHDIALLRMFSAAKNDPSTEKLATDLQSALILKWQDAKKTPEELKRVFVGVPAADEMLDRYIKLL-AVASST",
                  "hseq": "MPLLYLVGLAALGSITSTDANLSVTGTKVHVPSVSNWATSAADVSTTRLLRTSNTDD---DERAGLSVPTVEKLKTWFTSSNVNSQQLQNCLNEGKFAETVFARMKLTNAGL-GLLYDSQFSAWLQYVDDLNAKTSQKGSSAISTLTSQYGDDKLYEMIDEAKTISRTHNLATRLQADQMEHWLTTRKDPDEVFHLFKLDKEGKNILNSPEFTAWSKYVDDLNINKPEQAKF-MIPTLRKYYRDVD------ILKMVESAKSVETTKSIASKLENEMIKDWLVSRKTPDKALVELGFGMAGNTLLKNPLLNTLTKYVDAYNAIFPKEKTTMVETFTRKFGDEEL-------------------------NMWLSNEKSANDVFELLKLYLTDNDFTHNPLLDTWVAYVNAIVMDNPNKMSTLFSSLETRFSD----RPLLESSKQPR------------------------------------NGILSSPLFQTWKNYVEVFNKKHPNHQESWFDPIHINYIPFLVESIIEKAMQNPSTVRIAKQAER--------------------------EKTLASPKFKTWAKYLNDFNHRYPDQKTTMIDGIRANYYDRRLLPILNAAKKDPSTEKLATNLQNALIAKWIAEKKI-----QVFAGREGADEMIQRLTKKLNAMSEST",
                  "midline": "M L +L  +A + +  S DA+++    + H P+ +   T  A  S+TRLLR ++T D   +ERA      VE +K    SS V   +LQ  L+E   A  VF  M L    +  LL++  F+ W+QY DDL+AK+S K SS ISTLTS +GD  +Y+ I  AK   +   LA +L+ DQ+  W+ TRKDP  VF    L+  G +I   PEF+AW KYVDD+N   P++A   +IPTL++ +   D      +LK++ + K+    K++A+K+E+ +   WL SR+TPDK +    +G      L +P      +Y+ AYNA +P++K T +ET TRK+GD +L                         + W++ ++S  DV+  L+    D  F + P L+ WV+Y+N  V  NP+K+  +F  L   F D    R L E+ K P                                     + ILS+ LF  W  Y++ FNK+HPN+QESWFD + I+Y PF VE IIE   +NP T  +A++ E                           EK LA PKF TW +YL  FN RYP++KTT+IDG+R N +D  LL + +AAK DPSTEKLAT+LQ+ALI KW   KK      +VF G   ADEM+ R  K L A++ ST"
                }
              ]
            },
            {
              "num": 110,
              "description": [
                {
                  "id": "gb|KAF4146153.1|",
                  "accession": "KAF4146153",
                  "title": "hypothetical protein GN958_ATG04628 [Phytophthora infestans]",
                  "taxid": 4787,
                  "sciname": "Phytophthora infestans"
                }
              ],
              "len": 558,
              "hsps": [
                {
                  "num": 1,
                  "bit_score": 385.185,
                  "score": 988,
                  "evalue": 1.20945e-121,
                  "identity": 233,
                  "positive": 337,
                  "query_from": 40,
                  "query_to": 673,
                  "hit_from": 4,
                  "hit_to": 557,
                  "align_len": 638,
                  "gaps": 88,
                  "qseq": "NASSSTRLLRKNSTVDLVGEER---APSIVENIKALVKSSAVTPAKLQQWLDERLPAGLVFKNMNLDEPNIFSLLHEPNFAKWVQYADDLSAKSSHKESSVISTLTSLHGDKVVYDTIQAAKLYPQLSELALKLEKDQIRFWIATRKDPSVVFEALNLNWAGISIFPKPEFSAWLKYVDDVNARHPKEAPLSIIPTLKQRFSRGDEAGTDVLLKLIANGKATTEAKTVANKVESALFDFWLNSRETPDKVMDAFKYGTTTQAFLGSPRWKEWERYLSAYNARYPEKKATAIETLTRKYGDAQLLDTLIGA-SSKGETKTLAAKLQAQQFDRWMNLKESPLDVYNRLRSSYGDTAFFNEPQLNVWVSYMNVFVDKNPSKVDKMFLELGDTFGDMRLFRVLGEAKKFPNLESTATKLQMEKASTLFASGKSPEGIFKVLALDNVGDDILSNTLFHKWLAYLQKFNKEHPNNQESWFDMLRISYQPFGVERIIETGRKNPLTRLMAEKVENAYHNYWLDIKMEPKTAFRSLHLDESGEKLLADPKFNTWVQYLKTFNDRYPNEKTTVIDGLRDNSHDIALLRMFSAAKNDPSTEKLATDLQSALILKWQDAKKTPEELKRVFVGVPAADEMLDRYIKLLAV",
                  "hseq": "NVVSGRKLLRSDGADDAGNESRTGLSVSITERLKSLFKSSNVTPEKLQSWLNSEKPADTVFMRMHLHKADDW-VLQAPQF--------------------TIPTLTRQLGDDKLYRVIKSAKMIPQTKNIATRLETELVQYWVTIRKDPDEVFR---LN-----------FSEWVSYVDDVNAKNPEN------PIGGSKNERNDE-----------------------NKVEDDMAQVWLNSRKAPEDILLKLKLGDTMERILESPRLNTWTKYIDAYNSRYRGGETSMIEVLTRKFRDKRVAEAINAAKTSEDTTKNIALKLESAQLEMWLRDGKSTDDIYELLELSIWRSDFSHNPLLETWVSYMDTVVTNSPSKMSTLFSTLESRFTDRPLLQILEKATKFSSMESAATKLQIAKMQSIFESKMSPKDSFYLLGLDTVGDSVLSSHVLKRWKEYVKSFNKANPKKVESWFEPLRINYQ--HIERMIETAKQNPRTVGIGTEAESALHKHWLDRGKSPGTVFRDIFREKPTEHLLTIPKFGLWTQYLETFNKRYPKNKTTI------------------AAKNDRSKDKQARDLKDAMVARWIDSDEKLTDLQRRFSHVKDADELIQQFKKLKKI",
                  "midline": "N  S  +LLR +   D   E R   + SI E +K+L KSS VTP KLQ WL+   PA  VF  M+L + + + +L  P F                     I TLT   GD  +Y  I++AK+ PQ   +A +LE + +++W+  RKDP  VF    LN           FS W+ YVDDVNA++P+       P    +  R DE                       NKVE  +   WLNSR+ P+ ++   K G T +  L SPR   W +Y+ AYN+RY   + + IE LTRK+ D ++ + +  A +S+  TK +A KL++ Q + W+   +S  D+Y  L  S   + F + P L  WVSYM+  V  +PSK+  +F  L   F D  L ++L +A KF ++ES ATKLQ+ K  ++F S  SP+  F +L LD VGD +LS+ +  +W  Y++ FNK +P   ESWF+ LRI+YQ   +ER+IET ++NP T  +  + E+A H +WLD    P T FR +  ++  E LL  PKF  W QYL+TFN RYP  KTT+                  AAKND S +K A DL+ A++ +W D+ +   +L+R F  V  ADE++ ++ KL  +"
                }
              ]
            },
            {
              "num": 111,
              "description": [
                {
                  "id": "gb|OWY98161.1|",
                  "accession": "OWY98161",
                  "title": "hypothetical protein PHMEG_00031140 [Phytophthora megakarya]",
                  "taxid": 4795,
                  "sciname": "Phytophthora megakarya"
                }
              ],
              "len": 643,
              "hsps": [
                {
                  "num": 1,
                  "bit_score": 387.497,
                  "score": 994,
                  "evalue": 1.54759e-121,
                  "identity": 238,
                  "positive": 365,
                  "query_from": 44,
                  "query_to": 677,
                  "hit_from": 2,
                  "hit_to": 643,
                  "align_len": 653,
                  "gaps": 30,
                  "qseq": "STRLLRKNSTVDLVGEE---RAPSIVENIKALVKSSAVTPAKLQQWLDERLPAGLVFKNMNLDEPNIF-SLLHEPNFAKWVQYADDLSAKSSHKESSVISTLTSLHGDKVVYDTIQAAKLYPQLSELALKLEKDQIRFWIATRKDPSVVFEALNLNWAGISIFPKPEFSAWLKYVDDVNARHPKEAPLSIIPTLKQRFSRGDEAGTDVLLKLIANGKATTEAKT--VANKVESALFDFWLNSRETPDKVMDAFKYGTTTQAFLGS-----PRWKEWERYLSAYNARYPEKKATAIETLTRKYGDAQLLDTLIGASSKGETKTLAAKLQAQQFDRWMNLKESPLDVYN--RLRSSYGDTAFFNEPQLNVWVSYMNVFVDKNPSKVDKMFLELGDTFGDMRLFRVLGEAKKFPNLESTATKLQMEKASTLFASGKSPEGIFKVLALDNVGDDILSNTLFHKWLAYLQKFNKEHPNNQESWFDMLRISY----QPFGVERIIETGRKNPLTRLMAEKVENAYHNYWLDIKMEPKTAFRSLHLDESGEKL--LADPKFNTWVQYLKTFNDRYPNEKTTVIDGLRDNSHDIALLRMFSAAKNDPSTEKLATDLQSALILKWQDAKKTPEELKRVFVGVPAADEMLDRYIKLLAVASST",
                  "hseq": "ATRLLTSNNTPDDGHTEDRTRGVSAFERLTGAFKSKTM-PEKFEKWLNDKKAADTVFKSLQLHVNKAGQTLFDKPHFAAWVEYADKLSAKMP--EMTVISILTKQYGDETLFNMIKTAKMNPSTKGLAIELETKQMEHWVAVKKDPAELFRFFKLDRDVKKVFEKPEFRIWAKYVDDLNTKNS-EQPTWMYLTLSKYFSDVDQ------VKVMNAGEYSYSEKTKAMAIKLEDDWFQAGILNHKTPYQLLQNLRHGKTQYLYLGNVVSEDALVKIWVKYLQVFDRRYPEEKTTIMKALTEVFGDIGLVKMFDVVKSESWS-NLVTKMKSAQLKMWLESGKTTDDVFKLLKLDDEANANIFRDKVLLKAWVSYLNDFVKKNPDQKDMLFSALQSRLRDRPLNEILNMAKKYPSIEKIAIKTQTDKISIYFTNNESPSHVFTILGLKDEGDGILGSPLFNLWMDYVKRFNNQNPDRQESWFFPLRVELIGGKLEYGGLRMIEKAIQNPTTVEIGKKVEREWLNFWLDRGTPPSLVFKDLHLNTADEKMNVLADRKFKTWTTYLDDFNERYPDKQTTMIDDLRDVLKDRKLLRVFEAAKNDRNTKNLVTQLQDDLIAKWMSEKRTPTDLMDRLGYIDSSGETIERYIKKLVSTNAS",
                  "midline": "+TRLL  N+T D    E   R  S  E +    KS  + P K ++WL+++  A  VFK++ L       +L  +P+FA WV+YAD LSAK    E +VIS LT  +GD+ +++ I+ AK+ P    LA++LE  Q+  W+A +KDP+ +F    L+     +F KPEF  W KYVDD+N ++  E P  +  TL + FS  D+      +K++  G+ +   KT  +A K+E   F   + + +TP +++   ++G T   +LG+        K W +YL  ++ RYPE+K T ++ LT  +GD  L+       S+  +  L  K+++ Q   W+   ++  DV+   +L        F ++  L  WVSY+N FV KNP + D +F  L     D  L  +L  AKK+P++E  A K Q +K S  F + +SP  +F +L L + GD IL + LF+ W+ Y+++FN ++P+ QESWF  LR+        +G  R+IE   +NP T  + +KVE  + N+WLD    P   F+ LHL+ + EK+  LAD KF TW  YL  FN+RYP+++TT+ID LRD   D  LLR+F AAKND +T+ L T LQ  LI KW   K+TP +L      + ++ E ++RYIK L   +++"
                }
              ]
            },
            {
              "num": 112,
              "description": [
                {
                  "id": "gb|KAE9280002.1|",
                  "accession": "KAE9280002",
                  "title": "hypothetical protein PR003_g28078, partial [Phytophthora rubi]",
                  "taxid": 129364,
                  "sciname": "Phytophthora rubi"
                }
              ],
              "len": 593,
              "hsps": [
                {
                  "num": 1,
                  "bit_score": 385.185,
                  "score": 988,
                  "evalue": 2.72822e-121,
                  "identity": 229,
                  "positive": 332,
                  "query_from": 5,
                  "query_to": 589,
                  "hit_from": 11,
                  "hit_to": 592,
                  "align_len": 597,
                  "gaps": 27,
                  "qseq": "FLTAVAFVITSVSVDASVAKDPRGHAPNRTEVDTVNASSSTRLLRKNSTVDLVG-------EERAP---SIVENIKALVKSSAVTPAKLQQWLDERLPAGLVFKNMNLDEPNIFSLLHEPNFAKWVQYADDLSAKSSHKESSVISTLTSLHGDKVVYDTIQAAKLYPQLSELALKLEKDQIRFWIATRKDPSVVFEALNLNWAGISIFPKPEFSAWLKYVDDVNARHPKEAPLSIIPTLKQRFSRGDEAGTDVLLKLIANGKATTEAKTVANKVESALFDFWLNSRETPDKVMDAFKYGTTTQAFLGSPRWKEWERYLSAYNARYPEKKATAIETLTRKYGDAQLLDTLIGASSKGETKTLAAKLQAQQFDRWMNLKESPLDVYNRL--RSSYGDTAFFNEPQLNVWVSYMNVFVDKNPSKVDKMFLELGDTFGDMRLFRVLGEAKKFPNLESTATKLQMEKASTLFASGKSPEGIFKVLALDNVGDDILSNTLFHKWLAYLQKFNKEHPNNQESWFDMLRISYQPFGVERIIETGRKNPLTRLMAEKVENAYHNYWLDIKMEPKTAFRSLHLDESGEKLLADPKFNTWVQYLKTFN",
                  "hseq": "FLAFVAPIDAETLVTSSILPVPGYSVPTASE----SGISTTRFLRTSAVVEDDDDAIDGDGEERAGLSVPIAEKAKALFSSSKVTPERLQKWLAEGKPADIVFARMRLDKEGNW-LLYRPQFTDWLKYVDDLSAKNPTKGTSAFSTLTAHYGDDALYKMIEEGEKIWSTKALATKLEEELMQNWIATAKSPDDVFHAMSLDKVKHNILSNPEFTAWAKYVDDFNAKYP-EQPASMAPALRKHFSDG------ALFKMTDEVISGRGSKSVATKIQDELIDLWLSGRKTPDDALVELGLGRTVDTLMESPLFNTWLKYSTAYSTKYPQEKSTVIETLKRTFGDIKVARMLQKAKTTDATRSIAKQLESAQLEMWWNSGKSVDDVLELLDFRMKFD---FTGNPLLNTWVLYMDRVLKENPGQATTMLTKLETRFKDRALNQILLAAMKFPSMEKAAIAIQTKKIQGYVANNESPVKVFKWLNLDNVGDKLLSDPLFTKWMKYAKDFNQKNPKHQESWFTPIRGNYNPDPVKRMIKTAMNDPSTVKIAELVERERSKRWLDQKDPPRHVFHFLDLNKAGEKTLASSDFKVWAKYLNDFN",
                  "midline": "FL  VA +     V +S+   P    P  +E    +  S+TR LR ++ V+          EERA     I E  KAL  SS VTP +LQ+WL E  PA +VF  M LD+   + LL+ P F  W++Y DDLSAK+  K +S  STLT+ +GD  +Y  I+  +       LA KLE++ ++ WIAT K P  VF A++L+    +I   PEF+AW KYVDD NA++P E P S+ P L++ FS G       L K+     +   +K+VA K++  L D WL+ R+TPD  +     G T    + SP +  W +Y +AY+ +YP++K+T IETL R +GD ++   L  A +   T+++A +L++ Q + W N  +S  DV   L  R  +    F   P LN WV YM+  + +NP +   M  +L   F D  L ++L  A KFP++E  A  +Q +K     A+ +SP  +FK L LDNVGD +LS+ LF KW+ Y + FN+++P +QESWF  +R +Y P  V+R+I+T   +P T  +AE VE      WLD K  P+  F  L L+++GEK LA   F  W +YL  FN"
                },
                {
                  "num": 2,
                  "bit_score": 212.231,
                  "score": 539,
                  "evalue": 1.05764e-55,
                  "identity": 131,
                  "positive": 228,
                  "query_from": 169,
                  "query_to": 650,
                  "hit_from": 89,
                  "hit_to": 562,
                  "align_len": 482,
                  "gaps": 8,
                  "qseq": "KLEKDQIRFWIATRKDPSVVFEALNLNWAGISIFPKPEFSAWLKYVDDVNARHPKEAPLSIIPTLKQRFSRGDEAGTDVLLKLIANGKATTEAKTVANKVESALFDFWLNSRETPDKVMDAFKYGTTTQAFLGSPRWKEWERYLSAYNARYPEKKATAIETLTRKYGDAQLLDTLIGASSKGETKTLAAKLQAQQFDRWMNLKESPLDVYNRLRSSYGDTAFFNEPQLNVWVSYMNVFVDKNPSKVDKMFLELGDTFGDMRLFRVLGEAKKFPNLESTATKLQMEKASTLFASGKSPEGIFKVLALDNVGDDILSNTLFHKWLAYLQKFNKEHPNNQESWFDMLRISYQPFGVERIIETGRKNPLTRLMAEKVENAYHNYWLDIKMEPKTAFRSLHLDESGEKLLADPKFNTWVQYLKTFNDRYPNEKTTVIDGLRDNSHDIALLRMFSAAKNDPSTEKLATDLQSALILKWQDAKKTPEEL",
                  "hseq": "KVTPERLQKWLAEGKPADIVFARMRLDKEGNWLLYRPQFTDWLKYVDDLSAKNPTKG-TSAFSTLTAHY------GDDALYKMIEEGEKIWSTKALATKLEEELMQNWIATAKSPDDVFHAMSLDKVKHNILSNPEFTAWAKYVDDFNAKYPEQPASMAPALRKHFSDGALFKMTDEVISGRGSKSVATKIQDELIDLWLSGRKTPDDALVELGLGRTVDTLMESPLFNTWLKYSTAYSTKYPQEKSTVIETLKRTFGDIKVARMLQKAKTTDATRSIAKQLESAQLEMWWNSGKSVDDVLELLDF-RMKFDFTGNPLLNTWVLYMDRVLKENPGQATTMLTKLETRFKDRALNQILLAAMKFPSMEKAAIAIQTKKIQGYVANNESPVKVFKWLNLDNVGDKLLSDPLFTKWMKYAKDFNQKNPKHQESWFTPIRGNYNPDPVKRMIKTAMNDPSTVKIAELVERERSKRWLDQKDPPRHV",
                  "midline": "K+  ++++ W+A  K   +VF  + L+  G  +  +P+F+ WLKYVDD++A++P +   S   TL   +      G D L K+I  G+     K +A K+E  L   W+ + ++PD V  A          L +P +  W +Y+  +NA+YPE+ A+    L + + D  L        S   +K++A K+Q +  D W++ +++P D    L            P  N W+ Y   +  K P +   +   L  TFGD+++ R+L +AK      S A +L+  +    + SGKS + + ++L    +  D   N L + W+ Y+ +  KE+P    +    L   ++   + +I+    K P     A  ++      ++     P   F+ L+LD  G+KLL+DP F  W++Y K FN + P  + +    +R N +   + RM   A NDPST K+A  ++     +W D K  P  +"
                },
                {
                  "num": 3,
                  "bit_score": 102.064,
                  "score": 253,
                  "evalue": 4.9532e-18,
                  "identity": 56,
                  "positive": 100,
                  "query_from": 446,
                  "query_to": 649,
                  "hit_from": 86,
                  "hit_to": 289,
                  "align_len": 204,
                  "gaps": 0,
                  "qseq": "TATKLQMEKASTLFASGKSPEGIFKVLALDNVGDDILSNTLFHKWLAYLQKFNKEHPNNQESWFDMLRISYQPFGVERIIETGRKNPLTRLMAEKVENAYHNYWLDIKMEPKTAFRSLHLDESGEKLLADPKFNTWVQYLKTFNDRYPNEKTTVIDGLRDNSHDIALLRMFSAAKNDPSTEKLATDLQSALILKWQDAKKTPEE",
                  "hseq": "SSSKVTPERLQKWLAEGKPADIVFARMRLDKEGNWLLYRPQFTDWLKYVDDLSAKNPTKGTSAFSTLTAHYGDDALYKMIEEGEKIWSTKALATKLEEELMQNWIATAKSPDDVFHAMSLDKVKHNILSNPEFTAWAKYVDDFNAKYPEQPASMAPALRKHFSDGALFKMTDEVISGRGSKSVATKIQDELIDLWLSGRKTPDD",
                  "midline": "+++K+  E+     A GK  + +F  + LD  G+ +L    F  WL Y+   + ++P    S F  L   Y    + ++IE G K   T+ +A K+E      W+     P   F ++ LD+    +L++P+F  W +Y+  FN +YP +  ++   LR +  D AL +M     +   ++ +AT +Q  LI  W   +KTP++"
                }
              ]
            },
            {
              "num": 113,
              "description": [
                {
                  "id": "gb|OWZ21489.1|",
                  "accession": "OWZ21489",
                  "title": "Avirulence (Avh) protein [Phytophthora megakarya]",
                  "taxid": 4795,
                  "sciname": "Phytophthora megakarya"
                }
              ],
              "len": 665,
              "hsps": [
                {
                  "num": 1,
                  "bit_score": 385.571,
                  "score": 989,
                  "evalue": 1.422e-120,
                  "identity": 245,
                  "positive": 373,
                  "query_from": 33,
                  "query_to": 677,
                  "hit_from": 16,
                  "hit_to": 665,
                  "align_len": 668,
                  "gaps": 41,
                  "qseq": "RTEVDTVNAS--SSTRLLRKNSTVDL-VGEERAPSI----VENIKALVKSSAVTPAKLQQWLDERLPAGLVFKNMNLDEPNIFSLLHEPNFAKWVQYADDLSAKSSHKESSVISTLTSLHGDKVVYDTIQAAKLYPQLSELALKLEKDQIRFWIATRKDPSVVFEALNLN-WAGISIFPKPEFSAWLKYVDDVNARHPKEAPLSIIPTLKQRFSRGDEAGTDVLLKLIANGKATTEAKTVANKVESALFDFWLNSRETPDKVMDAFKYGTTTQAFLGSP------RWKEWERYLSAYNARYPEKKATAIETLTRKYGDAQLLDTLIGASSKGETKTLAAKLQAQQFDRWMNLKESPLDVYNRLRSSYGDT--AFFNEPQLNVWVSYMNVFVDKNPSKVDKMFLELGDTFGDMRLFRVLGEAKKFPNLESTATKLQMEKASTLFASGKSPEGIFKVLALDNVGDDILSNTLFHKWLAYLQKFNKEHPNNQESWFDMLRISYQPFGVERIIETGRKNPLTRLMAEKVENAYHNYWLDIKMEPKTAFRSLHLDES-------GEKLLADPKFNTWVQYLKTFNDRYPNEKTTVIDGLRDNSHDIALLRMFSAAKNDPSTEKLATDLQSALILKWQDAKKTPEELKRVFVGVPAADEMLDRYIKLLAVASST",
                  "hseq": "RTQSQVVSDSDVSVIRLLRSNSAADKELTEERAGGLSVSGFERFKSVFKSSKIPSEKLQKWLESGKSADVVFTRFRLHKRR--NPFNAPQFAAWVQYADELSAKLP--EMSAISTLTRQYGDDALFRMIKVAKMDTHTNTLAIELETKQMQHWVAIRKDPDEVFQLFTLSPWT--NMFETPEFTTWVKYVEDLNTKHP-ENPAWMSSTLTKYYN------DETLFKIIDRLKRSGKSKAIAAKMENDWIQAGVQNHKPPYQVLLDLGLGKKTDNILEQLSSEQPLHIRTWVQYIEVFNRRYPEEKTSVIESLTKIFDDVGVT-TMLNIAKDWDITT---NLRSAQLRMWLDSGKSTDDVFKLLKLDQEENIYSFRDKALLNSWVSYINVFVKEHPDQTSTLFAAMEARLKDKPLNELLNVAKKFRSMEDTATKIQTKKIQSYLASKESPRNVFSLLGLVDEGNDLLGSPLFQRWMKYVEDFNKRYPNQQESWFDTLRIEIQLGGV-RMIGKAIHNPSTVDIGKRVEREWLNFWLDSKIPPKEVFHFLFPDNGVGNYPLLRQQPLADRKFKTWATYLDEFNKRYPNEETLMIDVLRSNFNDISLLEIFKTAMNNPSTKMLVSNLENELISKWLVEKKTRAYLYYHLGHVESSKEIIERYIKRVTPGNTT",
                  "midline": "RT+   V+ S  S  RLLR NS  D  + EERA  +     E  K++ KSS +   KLQ+WL+    A +VF    L +    +  + P FA WVQYAD+LSAK    E S ISTLT  +GD  ++  I+ AK+    + LA++LE  Q++ W+A RKDP  VF+   L+ W   ++F  PEF+ W+KYV+D+N +HP E P  +  TL + ++       + L K+I   K + ++K +A K+E+      + + + P +V+     G  T   L           + W +Y+  +N RYPE+K + IE+LT+ + D  +  T++  +   +  T    L++ Q   W++  +S  DV+  L+    +   +F ++  LN WVSY+NVFV ++P +   +F  +     D  L  +L  AKKF ++E TATK+Q +K  +  AS +SP  +F +L L + G+D+L + LF +W+ Y++ FNK +PN QESWFD LRI  Q  GV R+I     NP T  + ++VE  + N+WLD K+ PK  F  L  D          ++ LAD KF TW  YL  FN RYPNE+T +ID LR N +DI+LL +F  A N+PST+ L ++L++ LI KW   KKT   L      V ++ E+++RYIK +   ++T"
                }
              ]
            },
            {
              "num": 114,
              "description": [
                {
                  "id": "gb|KAL4114314.1|",
                  "accession": "KAL4114314",
                  "title": "hypothetical protein PRIC2_014637 [Phytophthora ramorum]",
                  "taxid": 164328,
                  "sciname": "Phytophthora ramorum"
                }
              ],
              "len": 862,
              "hsps": [
                {
                  "num": 1,
                  "bit_score": 391.349,
                  "score": 1004,
                  "evalue": 1.8461e-120,
                  "identity": 227,
                  "positive": 321,
                  "query_from": 82,
                  "query_to": 669,
                  "hit_from": 274,
                  "hit_to": 853,
                  "align_len": 589,
                  "gaps": 10,
                  "qseq": "KLQQWLDERLPAGLVFKNMNLDEPNIFSLLHEPNFAKWVQYADDLSAKSSHKESSVISTLTSLHGDKVVYDTIQAAKLYPQLSELALKLEKDQIRFWIATRKDPSVVFEALNLNWAGISIFPKPEFSAWLKYVDDVNARHPKEAPLSIIPTLKQRFSRGDEAGTDVLLKLIANGKATTEAKTVANKVESALFDFWLNSRETPDKVMDAFKYGTTTQAFLGSPRWKEWERYLSAYNARYPEKKATAIETLTRKYGDAQLLDTLIGASSKGETKTLAAKLQAQQFDRWMNLKESPLDVYNRLRSSYGDTAFFNEPQLNVWVSYMNVFVDKNPSKVDKMFLELGDTFGDMRLFRVLGEAKKFPNLESTATKLQMEKASTLFASGKSPEGIFKVLALDNVGDDILSNTLFHKWLAYLQKFNKEHPNNQESWFDMLRISYQPFGVERIIETGRKNPLTRLMAEKVENAYHNYWLDIKMEPKTAFR-SLHLDESGEKLLADPKFNTWVQYLKTFNDRYPNEKTTVIDGLRDNSHDIALLRMFSAAKNDPSTEKLATDLQSALILKWQDAKKTPEELKRVFVGVPAADEMLDRYIK",
                  "hseq": "QLQGWLKSGNTPDSAFVHMGLGDVGD-NVLASPLFSTWVKYLDDFNAQYSAKETTVLHVLTKRFKDERLAKIIAFGKTLDSTKAAATKLETQQLQGWLRSGKAPDSAFVQLGLGEVGVRMMTSPLFSTWVKYLDDFNAQYPAEKT-----TLFRVLARGYE--DEALIKIIAFGKTSASAKISATKLETQQLQGWLRSGKTPDSAFVQLGLGKVGDSLLASPLFSTWVKYLDDFNAQYSAKETTLFHVLTKRVKDKLLAKIIAFGKTLDSTKAVATKLEDQQRQVWLTSGKSSDDVFTLLKLDKAPDNFFDNPLYKTWGSYMNVYNNKHPGKQTNLFKTLTTKCKDKPLIKILEEAKKFPNLESTASKLQTEKIQRYLASKKSPDEVFTLLGLGDAWDNVIGNPLFKTWLTYVKTFDQGNPAKTD-WYVSLHAAYGDGGVESMVHKGLQNPSTVKIAEKVQAGQLERWLVKEKSPDLTFNWILRHPTADEKVFADPRFETWAKYLGDFNQRYPDKKTTMIDAFRASYNDRALLRMFDATKKVPGSEKLVTNLENALLDKWVSAKETPAVLSRRFSGVVAADEMIQRYIK",
                  "midline": "+LQ WL         F +M L +    ++L  P F+ WV+Y DD +A+ S KE++V+  LT    D+ +   I   K        A KLE  Q++ W+ + K P   F  L L   G+ +   P FS W+KY+DD NA++P E       TL +  +RG E   + L+K+IA GK +  AK  A K+E+     WL S +TPD        G    + L SP +  W +YL  +NA+Y  K+ T    LT++  D  L   +    +   TK +A KL+ QQ   W+   +S  DV+  L+       FF+ P    W SYMNV+ +K+P K   +F  L     D  L ++L EAKKFPNLESTA+KLQ EK     AS KSP+ +F +L L +  D+++ N LF  WL Y++ F++ +P   + W+  L  +Y   GVE ++  G +NP T  +AEKV+      WL  +  P   F   L    + EK+ ADP+F TW +YL  FN RYP++KTT+ID  R + +D ALLRMF A K  P +EKL T+L++AL+ KW  AK+TP  L R F GV AADEM+ RYIK"
                },
                {
                  "num": 2,
                  "bit_score": 323.939,
                  "score": 829,
                  "evalue": 5.42966e-95,
                  "identity": 201,
                  "positive": 327,
                  "query_from": 1,
                  "query_to": 650,
                  "hit_from": 1,
                  "hit_to": 652,
                  "align_len": 660,
                  "gaps": 18,
                  "qseq": "MHLFFLTAVAFVITSVSVDASVA---KDPR---GHAPNRTEV-DTVNASSSTRLLRKNSTVDLVGEERAP---SIVENIKALVKSSAVTPAKLQQWLDERLPAGLVFKNMNLDEPNIFSLLHEPNFAKWVQYADDLSAKSSHKESSVISTLTSLHGDKVVYDTIQAAKLYPQLSELALKLEKDQIRFWIATRKDPSVVFEALNLNWAGISIFPKPEFSAWLKYVDDVNARHPKEAPLSIIPTLKQRFSRGDEAGTDVLLKLIANGKATTEAKTVANKVESALFDFWLNSRETPDKVMDAFKYGTTTQAFLGSPRWKEWERYLSAYNARYPEKKATAIETLTRKYGDAQLLDTLIGASSKGETKTLAAKLQAQQFDRWMNLKESPLDVYNRLRSSYGDTAFFNEPQLNVWVSYMNVFVDKNPSKVDKMFLELGDTFGDMRLFRVLGEAKKFPNLESTATKLQMEKASTLFASGKSPEGIFKVLALDNVGDDILSNTLFHKWLAYLQKFNKEHPNNQESWFDMLRISYQPFGVERIIETGRKNPLTRLMAEKVENAYHNYWLDIKMEPKTAFRSLHLDESGEKLLADPKFNTWVQYLKTFNDRYPNEKTTVIDGLRDNSHDIALLRMFSAAKNDPSTEKLATDLQSALILKWQDAKKTPEEL",
                  "hseq": "MHRCLLITLTISSVFLSLDASAAAQHSEPSLAIVSSSHRLVVPDKIDIVPAVRFLRAGHTAPDEGEERAGLSVSMAEKAKTLLSSSTISTEKLQKWLSSGKNADTVFSRMKLTKAGD-DLLSNPQFSVWIKYVDDLSAKYPAKATSAITTLTTQYGDDALYKLLESAKKLPRTENLATRLQTEQMQHWATVGKSPDDVFRLFGLRRAGNSILTNPKFISWTTYVDDVNALNPTKAK-PMISTLRNYYD------DDILFKMLDAAKKSDETKSIATKLEAQQLQGWLKSGNTPDSAFVHMGLGDVGDNVLASPLFSTWVKYLDDFNAQYSAKETTVLHVLTKRFKDERLAKIIAFGKTLDSTKAAATKLETQQLQGWLRSGKAPDSAFVQLGLGEVGVRMMTSPLFSTWVKYLDDFNAQYPAEKTTLFRVLARGYEDEALIKIIAFGKTSASAKISATKLETQQLQGWLRSGKTPDSAFVQLGLGKVGDSLLASPLFSTWVKYLDDFNAQYSAKETTLFHVLTKRVKDKLLAKIIAFGKTLDSTKAVATKLEDQQRQVWLTSGKSSDDVFTLLKLDKAPDNFFDNPLYKTWGSYMNVYNNKHPGKQTNLFKTLTTKCKDKPLIKILEEAKKFPNLESTASKLQTEKIQRYLASKKSPDEV",
                  "midline": "MH   L  +      +S+DAS A    +P      + +R  V D ++   + R LR   T    GEERA    S+ E  K L+ SS ++  KLQ+WL     A  VF  M L +     LL  P F+ W++Y DDLSAK   K +S I+TLT+ +GD  +Y  +++AK  P+   LA +L+ +Q++ W    K P  VF    L  AG SI   P+F +W  YVDDVNA +P +A   +I TL+  +        D+L K++   K + E K++A K+E+     WL S  TPD        G      L SP +  W +YL  +NA+Y  K+ T +  LT+++ D +L   +    +   TK  A KL+ QQ   W+   ++P   + +L            P  + WV Y++ F  + P++   +F  L   + D  L +++   K   + + +ATKL+ ++      SGK+P+  F  L L  VGD +L++ LF  W+ YL  FN ++   + + F +L    +   + +II  G+    T+ +A K+E+     WL         F  L LD++ +    +P + TW  Y+  +N+++P ++T +   L     D  L+++   AK  P+ E  A+ LQ+  I ++  +KK+P+E+"
                },
                {
                  "num": 3,
                  "bit_score": 73.559,
                  "score": 179,
                  "evalue": 5.19616e-09,
                  "identity": 37,
                  "positive": 64,
                  "query_from": 549,
                  "query_to": 664,
                  "hit_from": 96,
                  "hit_to": 211,
                  "align_len": 116,
                  "gaps": 0,
                  "qseq": "WLDIKMEPKTAFRSLHLDESGEKLLADPKFNTWVQYLKTFNDRYPNEKTTVIDGLRDNSHDIALLRMFSAAKNDPSTEKLATDLQSALILKWQDAKKTPEELKRVFVGVPAADEML",
                  "hseq": "WLSSGKNADTVFSRMKLTKAGDDLLSNPQFSVWIKYVDDLSAKYPAKATSAITTLTTQYGDDALYKLLESAKKLPRTENLATRLQTEQMQHWATVGKSPDDVFRLFGLRRAGNSIL",
                  "midline": "WL       T F  + L ++G+ LL++P+F+ W++Y+   + +YP + T+ I  L     D AL ++  +AK  P TE LAT LQ+  +  W    K+P+++ R+F    A + +L"
                }
              ]
            },
            {
              "num": 115,
              "description": [
                {
                  "id": "gb|OWZ03385.1|",
                  "accession": "OWZ03385",
                  "title": "hypothetical protein PHMEG_00024895 [Phytophthora megakarya]",
                  "taxid": 4795,
                  "sciname": "Phytophthora megakarya"
                }
              ],
              "len": 522,
              "hsps": [
                {
                  "num": 1,
                  "bit_score": 376.326,
                  "score": 965,
                  "evalue": 8.38644e-119,
                  "identity": 214,
                  "positive": 313,
                  "query_from": 154,
                  "query_to": 677,
                  "hit_from": 2,
                  "hit_to": 521,
                  "align_len": 530,
                  "gaps": 16,
                  "qseq": "IQAAKLYPQLSELALKLEKDQIRFWIATRKDPSVVFEALNL-NWAGISIFPKPEFSAWLKYVDDVNARHPKEAPLSIIPTLKQRFSRGDEAGTDVLLKLIANGKATTEAKTVANKVESALFDFWLNSRETPDKVMDAFKYG----TTTQAFLGSPRWKE-WERYLSAYNARYPEKKATAIETLTRKYGDAQLLDTLIGASSKGETKTLAAKLQAQQFDRWMNLKESPLDVYNRLRSSYGDTAFFNEPQLNVWVSYMNVFVDKNPSKVDKMFLELGDTFGDMRLFRVLGEAKKFPNLESTATKLQMEKASTLFASGKSPEGIFKVLALDNVGDDILSNTLFHKWLAYLQKFNKEHPNNQESWFDMLRISYQPFGVERIIETGRKNPLTRLMAEKVENAYHNYWLDIKMEPKTAFRSLHLDESGEKLLADPKFNTWVQYLKTFNDRYPNEKTTVIDGLRDNSHDIALLRMFSAAKNDPSTEKLATDLQSALILKWQDAKKTPEELKRVFVGVPAADEMLDRYIKLLAVASST",
                  "hseq": "IETAKRYSDTEKLATKLEIEQMQHWLRTGKDPDEVFRLFGLTNWD--TVFRSADFATWVKYVDNLNSKYPEELRW-MYTTLSKHYN--DKA----LFKMTNEAKGVEKYKTIAIKLEDEWLQAGLEKRKLPYKALLDLGLGKSRNTLVEQLIDEKSLASIWVKYMHAFNRRYPDEKTTMIKSFTNSFGDVHVTMMLDTAKIDAGTRNLASKLEIAQLKMWLDSGKSTDDVFKLLTLDREEISFQNKVLLNTWVSYMNAFIKENPNKKDMLFSALESRFKDRQLNEILNVAKKFPSMESIATKIQTVNIPPLFARNESPSRVFTLLGLNDEGDHILSSPLFQTWMKYVEDFNKRNPKKQESWFEPLRIEYEYGGI-KIVEMALQNPSTVQIGKKVEREWLNFWLDRERLPKDVFNFLKLNEAGEKALTDRKFNTWTKYLDLFNERFPNRKTTVIDGLRANNGDLDLLNMFNTAKNDPSTKKVASNLENALIHKWLVEKVTPALLYKRIGYVDSSGDMIERYTKKFAAAGHT",
                  "midline": "I+ AK Y    +LA KLE +Q++ W+ T KDP  VF    L NW   ++F   +F+ W+KYVD++N+++P+E    +  TL + ++  D+A    L K+    K   + KT+A K+E       L  R+ P K +     G    T  +  +        W +Y+ A+N RYP++K T I++ T  +GD  +   L  A     T+ LA+KL+  Q   W++  +S  DV+  L     + +F N+  LN WVSYMN F+ +NP+K D +F  L   F D +L  +L  AKKFP++ES ATK+Q      LFA  +SP  +F +L L++ GD ILS+ LF  W+ Y++ FNK +P  QESWF+ LRI Y+  G+ +I+E   +NP T  + +KVE  + N+WLD +  PK  F  L L+E+GEK L D KFNTW +YL  FN+R+PN KTTVIDGLR N+ D+ LL MF+ AKNDPST+K+A++L++ALI KW   K TP  L +    V ++ +M++RY K  A A  T"
                },
                {
                  "num": 2,
                  "bit_score": 142.124,
                  "score": 357,
                  "evalue": 1.90158e-31,
                  "identity": 98,
                  "positive": 191,
                  "query_from": 251,
                  "query_to": 650,
                  "hit_from": 1,
                  "hit_to": 403,
                  "align_len": 405,
                  "gaps": 7,
                  "qseq": "LIANGKATTEAKTVANKVESALFDFWLNSRETPDKVMDAFKYGTTTQAFLGSPRWKEWERYLSAYNARYPEKKATAIETLTRKYGDAQLLDTLIGASSKGETKTLAAKLQAQQFDRWMNLKESP----LDV-YNRLRSSYGDTAFFNEPQLNVWVSYMNVFVDKNPSKVDKMFLELGDTFGDMRLFRVLGEAKKFPNLESTATKLQMEKASTLFASGKSPEGIFKVLALDNVGDDILSNTLFHKWLAYLQKFNKEHPNNQESWFDMLRISYQPFGVERIIETGRKNPLTRLMAEKVENAYHNYWLDIKMEPKTAFRSLHLDESGEKLLADPKFNTWVQYLKTFNDRYPNEKTTVIDGLRDNSHDIALLRMFSAAKNDPSTEKLATDLQSALILKWQDAKKTPEEL",
                  "hseq": "MIETAKRYSDTEKLATKLEIEQMQHWLRTGKDPDEVFRLFGL-TNWDTVFRSADFATWVKYVDNLNSKYPEELRWMYTTLSKHYNDKALFKMTNEAKGVEKYKTIAIKLEDEWLQAGLEKRKLPYKALLDLGLGKSRNTLVEQLIDEKSLASIWVKYMHAFNRRYPDEKTTMIKSFTNSFGDVHVTMMLDTAKIDAGTRNLASKLEIAQLKMWLDSGKSTDDVFKLLTLDREEISFQNKVLLNTWVSYMNAFIKENPNKKDMLFSALESRFKDRQLNEILNVAKKFPSMESIATKIQTVNIPPLFARNESPSRVFTLLGLNDEGDHILSSPLFQTWMKYVEDFNKRNPKKQESWFEPLRI-EYEYGGIKIVEMALQNPSTVQIGKKVEREWLNFWLDRERLPKDV",
                  "midline": "+I   K  ++ + +A K+E      WL + + PD+V   F   T       S  +  W +Y+   N++YPE+      TL++ Y D  L      A    + KT+A KL+ +     +  ++ P    LD+   + R++  +     +   ++WV YM+ F  + P +   M     ++FGD+ +  +L  AK      + A+KL++ +      SGKS + +FK+L LD       +  L + W++Y+  F KE+PN ++  F  L   ++   +  I+   +K P    +A K++             P   F  L L++ G+ +L+ P F TW++Y++ FN R P ++ +  + LR   ++   +++   A  +PST ++   ++   +  W D ++ P+++"
                },
                {
                  "num": 3,
                  "bit_score": 140.969,
                  "score": 354,
                  "evalue": 4.69336e-31,
                  "identity": 120,
                  "positive": 219,
                  "query_from": 82,
                  "query_to": 572,
                  "hit_from": 22,
                  "hit_to": 508,
                  "align_len": 499,
                  "gaps": 20,
                  "qseq": "KLQQWLDERLPAGLVFKNMNLDEPNIFSLLHEPNFAKWVQYADDLSAKSSHKESSVISTLTSLHGDKVVYDTIQAAKLYPQLSELALKLEKDQIRFWIATRKDPSVVFEALNLNWAGISIF-----PKPEFSAWLKYVDDVNARHPKEAPLSIIPTLKQRFSRGDEAGTDVLLKLIANGKATTEAKTVANKVESALFDFWLNSRETPDKVMDAFKYGTTTQAFLGSPRWKEWERYLSAYNARYPEKKATAIETLTRKYGDAQLLDTLIGASSKGETKTLAAKLQAQQFDRWMNLKESPLDVYNRLRSSYGDTAFFNEPQLNVWVSYMNVFVDKNPSKVDKMF--LELGDTFGDMRLFRVLGEAKKFPNLESTATKLQMEKASTLFASGKSPEGIFKVLALDNVGDDILSNTLFHKWLAYLQKFNKEHPNNQESWFDMLRISYQPFGVERIIETGRKNPLTRLMAEKVENAYHNYWLDIKMEPKTAFRSL-HLDESGEKL",
                  "hseq": "QMQHWLRTGKDPDEVFRLFGL--TNWDTVFRSADFATWVKYVDNLNSKYPEELRWMYTTLSKHYNDKALFKMTNEAKGVEKYKTIAIKLEDEWLQAGLEKRKLPYKALLDLGLGKSRNTLVEQLIDEKSLASIWVKYMHAFNRRYPDEKT-TMIKSFTNSF--GDVHVT----MMLDTAKIDAGTRNLASKLEIAQLKMWLDSGKSTDDVFKLLTLDREEISFQNKVLLNTWVSYMNAFIKENPNKKDMLFSALESRFKDRQLNEILNVAKKFPSMESIATKIQTVNIPPLFARNESPSRVFTLLGLNDEGDHILSSPLFQTWMKYVEDFNKRNPKKQESWFEPLRIEYEYGGIKIVEM---ALQNPSTVQIGKKVEREWLNFWLDRERLPKDVFNFLKLNEAGEKALTDRKFNTWTKYLDLFNERFPNRKTTVIDGLRANNGDLDLLNMFNTAKNDPSTKKVASNLENALIHKWLVEKVTPALLYKRIGYVDSSGDMI",
                  "midline": "++Q WL        VF+   L   N  ++    +FA WV+Y D+L++K   +   + +TL+  + DK ++     AK   +   +A+KLE + ++  +  RK P      L L  +  ++       K   S W+KY+   N R+P E   ++I +    F  GD   T     ++   K     + +A+K+E A    WL+S ++ D V           +F        W  Y++A+    P KK      L  ++ D QL + L  A      +++A K+Q           ESP  V+  L  +       + P    W+ Y+  F  +NP K +  F  L +   +G +++  +   A + P+      K++ E  +      + P+ +F  L L+  G+  L++  F+ W  YL  FN+  PN + +  D LR +     +  +  T + +P T+ +A  +ENA  + WL  K+ P   ++ + ++D SG+ +"
                },
                {
                  "num": 4,
                  "bit_score": 129.413,
                  "score": 324,
                  "evalue": 3.78335e-27,
                  "identity": 88,
                  "positive": 144,
                  "query_from": 75,
                  "query_to": 389,
                  "hit_from": 201,
                  "hit_to": 504,
                  "align_len": 315,
                  "gaps": 11,
                  "qseq": "SSAVTPAKLQQWLDERLPAGLVFKNMNLDEPNIFSLLHEPNFAKWVQYADDLSAKSSHKESSVISTLTSLHGDKVVYDTIQAAKLYPQLSELALKLEKDQIRFWIATRKDPSVVFEALNLNWAGISIFPKPEFSAWLKYVDDVNARHPKEAPLSIIPTLKQRFSRGDEAGTDVLLKLIANGKATTEAKTVANKVESALFDFWLNSRETPDKVMDAFKYGTTTQAFLGSPRWKEWERYLSAYNARYPEKKATAIETLTRKYGDAQLLDTLIGASSKGETKTLAAKLQAQQFDRWMNLKESPLDVYNRLRSSYGDTA",
                  "hseq": "ASKLEIAQLKMWLDSGKSTDDVFKLLTLDREEI-SFQNKVLLNTWVSYMNAFIKENPNKKDMLFSALESRFKDRQLNEILNVAKKFPSMESIATKIQTVNIPPLFARNESPSRVFTLLGLNDEGDHILSSPLFQTWMKYVEDFNKRNPKKQE-SWFEPLRIEYEYGG-------IKIVEMALQNPSTVQIGKKVEREWLNFWLDRERLPKDVFNFLKLNEAGEKALTDRKFNTWTKYLDLFNERFPNRKTTVIDGLRANNGDLDLLNMFNTAKNDPSTKKVASNLENALIHKWLVEKVTPALLYKRI--GYVDSS",
                  "midline": "+S +  A+L+ WLD       VFK + LD   I S  ++     WV Y +    ++ +K+  + S L S   D+ + + +  AK +P +  +A K++   I    A  + PS VF  L LN  G  I   P F  W+KYV+D N R+PK+   S    L+  +  G        +K++           +  KVE    +FWL+    P  V +  K     +  L   ++  W +YL  +N R+P +K T I+ L    GD  LL+    A +   TK +A+ L+     +W+  K +P  +Y R+   Y D++"
                }
              ]
            },
            {
              "num": 116,
              "description": [
                {
                  "id": "gb|KAE9197349.1|",
                  "accession": "KAE9197349",
                  "title": "hypothetical protein PF004_g19856 [Phytophthora fragariae]",
                  "taxid": 53985,
                  "sciname": "Phytophthora fragariae"
                }
              ],
              "len": 568,
              "hsps": [
                {
                  "num": 1,
                  "bit_score": 373.629,
                  "score": 958,
                  "evalue": 4.02037e-117,
                  "identity": 214,
                  "positive": 328,
                  "query_from": 110,
                  "query_to": 677,
                  "hit_from": 10,
                  "hit_to": 567,
                  "align_len": 571,
                  "gaps": 16,
                  "qseq": "LLHEPNFAKWVQYADDLSAKSSHKESSVISTLTSLHGDKVVYDTIQAAKLYPQLSELALKLEKDQIRFWIATRKDPSVVFEALNLNWAGISIFPKPEFSAWLKYVDDVNARHPKEAPLSIIPTLKQRFSRGDEAGTDVLLKLIANGKATTEAKTVANKVESALFDFWLNSRETPDKVMDAFKYGTTTQAFLGSPRWKEWERYLSAYNARYPEKKATAIETLTRKYGDAQLLDTLIGASSKGETKTLAAKLQAQQFDRWMNLKESPLDVYN--RLRSSYGDTAFFNEPQLNVWVSYMNVFVDKNPSKVDKMFLELGDTFGDMRLFRVLGEAKKFPNLESTATKLQMEKASTLFASGKSPEGIFKVLALDNVGDDILSNTLFHKWLAYLQKFNKEHPNNQESWFDMLRISYQPFGVERIIETGRKNPLTRLMAEKVENAYHNYWLDIKMEPKTAFRSLHLDESGEKLLADPKFNTWVQYLKTFNDRYPNEKTTVIDGLRDNSHDIALLRMFSAAKNDPSTEKLATDLQSALILKWQDAKKTPEELKRVFVGVPAADEMLDRYI-KLLAVASST",
                  "hseq": "LLYRPQFTDWLKYVDDLSVKNPAKGTSAFSTLTSHYGDAALYKMIEEAGDVLETKDLATKLQKELMQYWVTTAKSPDDVFRAMNRVKIENNILGYRDFTAWAKYADDFNAKYPEQSAL-MAPALRKYYSDG------VLFKMTDEMISGGEFKSVATKIQDELSQLWLSSKKTPDDALVELGLGRTVDTLMESPLFNIWLKYTNAYSTRYPQDKSTVIEALTRTFGDIEVAMMLQKPQTTDATRTIAKQLESAQLEMWWSSGKSVDDVLNLLDLRMNF---QFTSDPLLNTWVSYIDRVLKENPGQATTLLTTLKPRFSDKALGQFLRAAMKFPSMEKAAITIQTEKIQGYLANNQPPVQVFKLLDQDNVGYNLLSDPLFTKWMKYAKNFNQKNPKRQKLWFTPIRMYYDP---QRVTKSAMNDPSTGKIAKLVQREQSKYWLHEQKSPRIVFHFLNLNKIGEKNSCQLGFQTMDQVSERLQPSVSQGKTTMLDGLMGNYIERDLLRIFDAAKKDPSTEKLAMNLQSALINKWIVKKEKPADLKRMLDGVPTSDEMVARYLEKLKALSGNT",
                  "midline": "LL+ P F  W++Y DDLS K+  K +S  STLTS +GD  +Y  I+ A    +  +LA KL+K+ +++W+ T K P  VF A+N      +I    +F+AW KY DD NA++P+++ L + P L++ +S G      VL K+     +  E K+VA K++  L   WL+S++TPD  +     G T    + SP +  W +Y +AY+ RYP+ K+T IE LTR +GD ++   L    +   T+T+A +L++ Q + W +  +S  DV N   LR ++    F ++P LN WVSY++  + +NP +   +   L   F D  L + L  A KFP++E  A  +Q EK     A+ + P  +FK+L  DNVG ++LS+ LF KW+ Y + FN+++P  Q+ WF  +R+ Y P   +R+ ++   +P T  +A+ V+     YWL  +  P+  F  L+L++ GEK      F T  Q  +         KTT++DGL  N  +  LLR+F AAK DPSTEKLA +LQSALI KW   K+ P +LKR+  GVP +DEM+ RY+ KL A++ +T"
                },
                {
                  "num": 2,
                  "bit_score": 174.096,
                  "score": 440,
                  "evalue": 3.37167e-42,
                  "identity": 122,
                  "positive": 206,
                  "query_from": 192,
                  "query_to": 647,
                  "hit_from": 1,
                  "hit_to": 445,
                  "align_len": 456,
                  "gaps": 11,
                  "qseq": "LNLNWAGISIFPKPEFSAWLKYVDDVNARHPKEAPLSIIPTLKQRFSRGDEAGTDVLLKLIANGKATTEAKTVANKVESALFDFWLNSRETPDKVMDAFKYGTTTQAFLGSPRWKEWERYLSAYNARYPEKKATAIETLTRKYGDAQLLDTLIGASSKGETKTLAAKLQAQQFDRWMNLKESPLDVYNRLRSSYGDTAFFNEPQLNVWVSYMNVFVDKNPSKVDKMFLELGDTFGDMRLFRVLGEAKKFPNLESTATKLQMEKASTLFASGKSPEGIFKVLALDNVGDDILSNTLFHKWLAYLQKFNKEHPNNQESWFDMLRISYQPFGVERIIETGRKNPLTRLMAEKVENAYHNYWLDIKMEPKTAFRSLHLDESGEKLLADPKFNTWVQYLKTFNDRYPNEKTTVIDGLRDNSHDIALLRMFSAAKNDPSTEKLATDLQSALILKWQDAKKTP",
                  "hseq": "MRLNKAGSWLLYRPQFTDWLKYVDDLSVKNPAKGT-SAFSTLTSHY--GDAA----LYKMIEEAGDVLETKDLATKLQKELMQYWVTTAKSPDDVFRAMNRVKIENNILGYRDFTAWAKYADDFNAKYPEQSALMAPALRKYYSDGVLFKMTDEMISGGEFKSVATKIQDELSQLWLSSKKTPDDALVELGLGRTVDTLMESPLFNIWLKYTNAYSTRYPQDKSTVIEALTRTFGDIEVAMMLQKPQTTDATRTIAKQLESAQLEMWWSSGKSVDDVLNLLDL-RMNFQFTSDPLLNTWVSYIDRVLKENPGQATTLLTTLKPRFSDKALGQFLRAAMKFPSMEKAAITIQTEKIQGYLANNQPPVQVFKLLDQDNVGYNLLSDPLFTKWMKYAKNFNQKNPKRQKLWFTPIR-MYYDPQ--RVTKSAMNDPSTGKIAKLVQREQSKYWLHEQKSP",
                  "midline": "+ LN AG  +  +P+F+ WLKYVDD++ ++P +   S   TL   +  GD A    L K+I       E K +A K++  L  +W+ + ++PD V  A          LG   +  W +Y   +NA+YPE+ A     L + Y D  L        S GE K++A K+Q +    W++ K++P D    L            P  N+W+ Y N +  + P     +   L  TFGD+ +  +L + +      + A +L+  +    ++SGKS + +  +L L  +     S+ L + W++Y+ +  KE+P    +    L+  +    + + +    K P     A  ++      +L     P   F+ L  D  G  LL+DP F  W++Y K FN + P  +      +R   +D    R+  +A NDPST K+A  +Q      W   +K+P"
                },
                {
                  "num": 3,
                  "bit_score": 123.635,
                  "score": 309,
                  "evalue": 3.67175e-25,
                  "identity": 113,
                  "positive": 211,
                  "query_from": 83,
                  "query_to": 574,
                  "hit_from": 75,
                  "hit_to": 554,
                  "align_len": 499,
                  "gaps": 26,
                  "qseq": "LQQWLDERLPAGLVFKNMNL--DEPNIFSLLHEPNFAKWVQYADDLSAKSSHKESSVISTLTSLHGDKVVYDTIQAAKLYPQLSELALKLEKDQIRFWIATRKDPSVVFEALNLNWAGISIFPKPEFSAWLKYVDDVNARHPKEAPLSIIPTLKQRFSRGDEAGTDVLLKLIANGKATTEA-KTVANKVESALFDFWLNSRETPDKVMDAFKYGTTTQAFLGSPRWKEWERYLSAYNARYPEKKATAIETLTRKYGDAQLLDTLIGASSKGETKTLAAKLQAQQFDRWMNLKESPLDVYNRLRSSYGDTAFFNEPQLNVWVSYMNVFVDKNPSKVDKMFLELGDTFGDMRLF----RVLGEAKKFPNLESTATKLQMEKASTLFASGKSPEGIFKVLALDNVGDDILSNTLFHKWLAYLQKFNKEHPNNQESWFDMLRISYQPFGVERIIETGRKNPLTRLMAEKVENAYHNYWLDIKMEPKTAFRSLHLDESGEKLLA",
                  "hseq": "MQYWVTTAKSPDDVFRAMNRVKIENNI---LGYRDFTAWAKYADDFNAKYPEQSALMAPALRKYYSDGVLFKMTDEMISGGEFKSVATKIQDELSQLWLSSKKTPDDALVELGLGRTVDTLMESPLFNIWLKYTNAYSTRYPQDKS-TVIEALTRTFG-------DIEVAMMLQKPQTTDATRTIAKQLESAQLEMWWSSGKSVDDVLNLLDLRMNFQ-FTSDPLLNTWVSYIDRVLKENPGQATTLLTTLKPRFSDKALGQFLRAAMKFPSMEKAAITIQTEKIQGYLANNQPPVQVFKLLDQDNVGYNLLSDPLFTKWMKYAKNFNQKNP-KRQKLW------FTPIRMYYDPQRVTKSAMNDPSTGKIAKLVQREQSKYWLHEQKSPRIVFHFLNLNKIGEKNSCQLGFQTMDQVSERLQPSVSQGKTTMLDGLMGNYIERDLLRIFDAAKKDPSTEKLAMNLQSALINKWIVKKEKPADLKRMLDGVPTSDEMVA",
                  "midline": "+Q W+        VF+ MN    E NI   L   +F  W +YADD +AK   + + +   L   + D V++          +   +A K++ +  + W++++K P      L L     ++   P F+ WLKY +  + R+P++   ++I  L + F        D+ + ++     TT+A +T+A ++ESA  + W +S ++ D V++        Q F   P    W  Y+       P +  T + TL  ++ D  L   L  A      +  A  +Q ++   ++   + P+ V+  L          ++P    W+ Y   F  KNP K  K++      F  +R++    RV   A   P+    A  +Q E++       KSP  +F  L L+ +G+       F       ++        + +  D L  +Y    + RI +  +K+P T  +A  +++A  N W+  K +P    R L    + ++++A"
                },
                {
                  "num": 4,
                  "bit_score": 68.9366,
                  "score": 167,
                  "evalue": 1.29202e-07,
                  "identity": 44,
                  "positive": 76,
                  "query_from": 472,
                  "query_to": 649,
                  "hit_from": 1,
                  "hit_to": 178,
                  "align_len": 178,
                  "gaps": 0,
                  "qseq": "LALDNVGDDILSNTLFHKWLAYLQKFNKEHPNNQESWFDMLRISYQPFGVERIIETGRKNPLTRLMAEKVENAYHNYWLDIKMEPKTAFRSLHLDESGEKLLADPKFNTWVQYLKTFNDRYPNEKTTVIDGLRDNSHDIALLRMFSAAKNDPSTEKLATDLQSALILKWQDAKKTPEE",
                  "hseq": "MRLNKAGSWLLYRPQFTDWLKYVDDLSVKNPAKGTSAFSTLTSHYGDAALYKMIEEAGDVLETKDLATKLQKELMQYWVTTAKSPDDVFRAMNRVKIENNILGYRDFTAWAKYADDFNAKYPEQSALMAPALRKYYSDGVLFKMTDEMISGGEFKSVATKIQDELSQLWLSSKKTPDD",
                  "midline": "+ L+  G  +L    F  WL Y+   + ++P    S F  L   Y    + ++IE       T+ +A K++     YW+     P   FR+++  +    +L    F  W +Y   FN +YP +   +   LR    D  L +M     +    + +AT +Q  L   W  +KKTP++"
                },
                {
                  "num": 5,
                  "bit_score": 50.8322,
                  "score": 120,
                  "evalue": 0.0477856,
                  "identity": 29,
                  "positive": 52,
                  "query_from": 563,
                  "query_to": 664,
                  "hit_from": 1,
                  "hit_to": 102,
                  "align_len": 102,
                  "gaps": 0,
                  "qseq": "LHLDESGEKLLADPKFNTWVQYLKTFNDRYPNEKTTVIDGLRDNSHDIALLRMFSAAKNDPSTEKLATDLQSALILKWQDAKKTPEELKRVFVGVPAADEML",
                  "hseq": "MRLNKAGSWLLYRPQFTDWLKYVDDLSVKNPAKGTSAFSTLTSHYGDAALYKMIEEAGDVLETKDLATKLQKELMQYWVTTAKSPDDVFRAMNRVKIENNIL",
                  "midline": "+ L+++G  LL  P+F  W++Y+   + + P + T+    L  +  D AL +M   A +   T+ LAT LQ  L+  W    K+P+++ R    V   + +L"
                }
              ]
            },
            {
              "num": 117,
              "description": [
                {
                  "id": "gb|KAL4140099.1|",
                  "accession": "KAL4140099",
                  "title": "hypothetical protein PRNP1_015174 [Phytophthora ramorum]",
                  "taxid": 164328,
                  "sciname": "Phytophthora ramorum"
                }
              ],
              "len": 859,
              "hsps": [
                {
                  "num": 1,
                  "bit_score": 382.104,
                  "score": 980,
                  "evalue": 4.81281e-117,
                  "identity": 218,
                  "positive": 324,
                  "query_from": 82,
                  "query_to": 669,
                  "hit_from": 274,
                  "hit_to": 853,
                  "align_len": 589,
                  "gaps": 10,
                  "qseq": "KLQQWLDERLPAGLVFKNMNLDEPNIFSLLHEPNFAKWVQYADDLSAKSSHKESSVISTLTSLHGDKVVYDTIQAAKLYPQLSELALKLEKDQIRFWIATRKDPSVVFEALNLNWAGISIFPKPEFSAWLKYVDDVNARHPKEAPLSIIPTLKQRFSRGDEAGTDVLLKLIANGKATTEAKTVANKVESALFDFWLNSRETPDKVMDAFKYGTTTQAFLGSPRWKEWERYLSAYNARYPEKKATAIETLTRKYGDAQLLDTLIGASSKGETKTLAAKLQAQQFDRWMNLKESPLDVYNRLRSSYGDTAFFNEPQLNVWVSYMNVFVDKNPSKVDKMFLELGDTFGDMRLFRVLGEAKKFPNLESTATKLQMEKASTLFASGKSPEGIFKVLALDNVGDDILSNTLFHKWLAYLQKFNKEHPNNQESWFDMLRISYQPFGVERIIETGRKNPLTRLMAEKVENAYHNYWLDIKMEPKTAFR-SLHLDESGEKLLADPKFNTWVQYLKTFNDRYPNEKTTVIDGLRDNSHDIALLRMFSAAKNDPSTEKLATDLQSALILKWQDAKKTPEELKRVFVGVPAADEMLDRYIK",
                  "hseq": "QLQGWLRSGNTPDSAFVHMELGGVGD-NLLANSLFSTWVKYLDDFNAQYPAEKTTLLHLLSNRFKDERLAKIIAFGKTLDRSKAAATKLETQQLQGWLRNGKTPDSAFVQLGLGEVGVRIMASPLFSTWVKYLDAFNAQYPAEKT-----TLFRVLARGYE--DEALIKIIAFGKTSASAKISATKLETQQLQGWLRSGKTPGNAFVQLGLGKVGDSLLASPLFSTWVKYLDDFNAQYSAKETTLFHVLTKRVKDEPLARVIAFGKTLDSTKAVATKLESQQMQVWLSSGKSSDDVFTLLKLDKAPDNFFDNPLYKTWSSYMSVYNNKHPGKETNLFKTLTTYYNDKRLIKILEEAKKFPNLESTASKLQAEKIQSYLAIKKSPDEVFKLFGLGDAWDNVIGNPLFKTWLTYVKTFDQGNPAKTD-WYVSLHMAYGDGGVESMVHKGLQNPSTVKIAEKVQGGLLKRWLVKEKPPSVTFKWILRQPTADEKVFADPRFETWAKYLGDFNQRYPDKKTTMIDAFRASYNDRALLQMFDAAKKVPGSEKLVTNLENALLNKWVSAKETPAELSKMLSGVDTADEMIQRYIK",
                  "midline": "+LQ WL         F +M L      +LL    F+ WV+Y DD +A+   ++++++  L++   D+ +   I   K   +    A KLE  Q++ W+   K P   F  L L   G+ I   P FS W+KY+D  NA++P E       TL +  +RG E   + L+K+IA GK +  AK  A K+E+     WL S +TP         G    + L SP +  W +YL  +NA+Y  K+ T    LT++  D  L   +    +   TK +A KL++QQ   W++  +S  DV+  L+       FF+ P    W SYM+V+ +K+P K   +F  L   + D RL ++L EAKKFPNLESTA+KLQ EK  +  A  KSP+ +FK+  L +  D+++ N LF  WL Y++ F++ +P   + W+  L ++Y   GVE ++  G +NP T  +AEKV+      WL  +  P   F+  L    + EK+ ADP+F TW +YL  FN RYP++KTT+ID  R + +D ALL+MF AAK  P +EKL T+L++AL+ KW  AK+TP EL ++  GV  ADEM+ RYIK"
                },
                {
                  "num": 2,
                  "bit_score": 315.849,
                  "score": 808,
                  "evalue": 6.01499e-92,
                  "identity": 200,
                  "positive": 330,
                  "query_from": 1,
                  "query_to": 654,
                  "hit_from": 1,
                  "hit_to": 656,
                  "align_len": 666,
                  "gaps": 22,
                  "qseq": "MHLFFLTAVAFVITSVSVDASVA---KDPR---GHAPNRTEV-DTVNASSSTRLLRKNSTVDLVGEERAP---SIVENIKALVKSSAVTPAKLQQWLDERLPAGLVFKNMNLDEPNIFSLLHEPNFAKWVQYADDLSAKSSHKESSVISTLTSLHGDKVVYDTIQAAKLYPQLSELALKLEKDQIRFWIATRKDPSVVFEALNLNWAGISIFPKPEFSAWLKYVDDVNARHPKEAPLSIIPTLKQRFSRGDEAGTDVLLKLIANGKATTEAKTVANKVESALFDFWLNSRETPDKVMDAFKYGTTTQAFLGSPRWKEWERYLSAYNARYPEKKATAIETLTRKYGDAQLLDTLIGASSKGETKTLAAKLQAQQFDRWMNLKESPLDVYNRLRSSYGDTAFFNEPQLNVWVSYMNVFVDKNPSKVDKMFLELGDTFGDMRLFRVLGEAKKFPNLESTATKLQMEKASTLFASGKSPEGIFKVLALDNVGDDILSNTLFHKWLAYLQKFNKEHPNNQESWFDML--RISYQPFGVERIIETGRKNPLTRLMAEKVENAYHNYWLDIKMEPKTAFRSLHLDESGEKLLADPKFNTWVQYLKTFNDRYPNEKTTVIDGLRDNSHDIALLRMFSAAKNDPSTEKLATDLQSALILKWQDAKKTPEELKRVF",
                  "hseq": "MHRCLLITLTISSVLLSLDASAAAQHSEPSLAIVSSSHRLVVPDKIDIVPAVRLLRAGHTAPDEGEERAGLSVSMAEKAKTFLSSSTISTEKLQKWLSSGKNADTVFSRMKLTKAG-GGLLSNPQFSVWIKYVDDLSAKYPAKATSAISTLTTQYGDDALYKLLESAKKLPRTENLATRLQAEQIQHWATVGKPPDDVFRLFGLRRAGNSLLTYPKFTSWASYLDNFNALNPEKAT-SMIPTLTAYY------GETLLFKMLDADKKLDVTKSIATKLEAQQLQGWLRSGNTPDSAFVHMELGGVGDNLLANSLFSTWVKYLDDFNAQYPAEKTTLLHLLSNRFKDERLAKIIAFGKTLDRSKAAATKLETQQLQGWLRNGKTPDSAFVQLGLGEVGVRIMASPLFSTWVKYLDAFNAQYPAEKTTLFRVLARGYEDEALIKIIAFGKTSASAKISATKLETQQLQGWLRSGKTPGNAFVQLGLGKVGDSLLASPLFSTWVKYLDDFNAQYSAKETTLFHVLTKRVKDEPLA--RVIAFGKTLDSTKAVATKLESQQMQVWLSSGKSSDDVFTLLKLDKAPDNFFDNPLYKTWSSYMSVYNNKHPGKETNLFKTLTTYYNDKRLIKILEEAKKFPNLESTASKLQAEKIQSYLAIKKSPDEVFKLF",
                  "midline": "MH   L  +      +S+DAS A    +P      + +R  V D ++   + RLLR   T    GEERA    S+ E  K  + SS ++  KLQ+WL     A  VF  M L +     LL  P F+ W++Y DDLSAK   K +S ISTLT+ +GD  +Y  +++AK  P+   LA +L+ +QI+ W    K P  VF    L  AG S+   P+F++W  Y+D+ NA +P++A  S+IPTL   +      G  +L K++   K     K++A K+E+     WL S  TPD      + G      L +  +  W +YL  +NA+YP +K T +  L+ ++ D +L   +    +   +K  A KL+ QQ   W+   ++P   + +L            P  + WV Y++ F  + P++   +F  L   + D  L +++   K   + + +ATKL+ ++      SGK+P   F  L L  VGD +L++ LF  W+ YL  FN ++   + + F +L  R+  +P    R+I  G+    T+ +A K+E+     WL         F  L LD++ +    +P + TW  Y+  +N+++P ++T +   L    +D  L+++   AK  P+ E  A+ LQ+  I  +   KK+P+E+ ++F"
                }
              ]
            },
            {
              "num": 118,
              "description": [
                {
                  "id": "gb|KAJ8579001.1|",
                  "accession": "KAJ8579001",
                  "title": "hypothetical protein ON010_g203 [Phytophthora cinnamomi]",
                  "taxid": 4785,
                  "sciname": "Phytophthora cinnamomi"
                }
              ],
              "len": 709,
              "hsps": [
                {
                  "num": 1,
                  "bit_score": 377.867,
                  "score": 969,
                  "evalue": 4.84826e-117,
                  "identity": 222,
                  "positive": 317,
                  "query_from": 43,
                  "query_to": 604,
                  "hit_from": 46,
                  "hit_to": 600,
                  "align_len": 567,
                  "gaps": 17,
                  "qseq": "SSTRLLRKNST-VDLVGEERA-PS--IVENIKALVKSSAVTPAKLQQWLDERLPAGLVFKNMNLDEPNIFSLLHEPNFAKWVQYADDLSAKSSHKESSVISTLTSLHGDKVVYDTIQAAKLYPQLSELALKLEKDQIRFWIATRKDPSVVFEALNLNWAGISIFPKPEFSAWLKYVDDVNARHPKEAPLSIIPTLKQRFSRGDEAGTDVLLKLIANGKATTEA-KTVANKVESALFDFWLNSRETPDKVMDAFKYGTTTQAFLGSPRWKEWERYLSAYNARYPEKKATAIETLTRKYGDAQLLDTLIGASSKGETKTLAAKLQAQQFDRWMNLKESPLDVYNRLRSSYGDTAFFNEPQLNVWVSYMNVFVDKNPSKVDKMFLELGDTFGDMRLFRVLGEAKKFPNLESTATKLQMEKASTLFASGKSPEGIFKVLALDNVGDDILSNTLFHKWLAYLQKFNKEHPNNQESWFDMLRISYQPFGVERIIETGRKNPLTRLMAEKVENAYHNYWLDIKMEPKTAFRSLHLDESGEKLLADPKFNTWVQYLKTFNDRYPNEKTTVIDGLR",
                  "hseq": "SGTRLLITSATDNDNDVEERAGPSLPVAEKVRTFFSSSKVTPERLKKWLDEGKSADVVFARMSLTKAGD-DLLDVDGFTQWLKYVDDLRAKNPAKETSAISRLTDYYGDATLYKMIDEATKISRTKGLATRLQNEQMKHWVAAVKDPDDVFHFMELDKVKEDILSNLKFSVWAKYVDDFNAKYP-EKQASMVPALLKNF-------YDVHLFQMAETAMSVEGTKSIATKLQDQLIKVWLNNRKSPDEALQNLGLSMSRNSLLDRPLFNVWFKYTTAYSTKYPQEKSTVIETLTRKFGDDQVARVLGAAVSKDATRSIATKLESAQLEMWFRSGKSVDDVRELLR-LYLIGDFTGNPLLNTWVSYLNAVLKENPGKATELLTKLENHFTDKPFNQILLAAMKFPSMESAATKIQGEKIKGYLASNQTPLQVFKWLDLDNVGNGLFSNPQLTTWMKYAKDFKKKNPKCQESWFTPIRIHYN--NIEGMIERAKNNPSITKLATLLEREQSKYWLDEKHLPQHVFRFLGLGRAGEKTLASPTFKTWAKYLNDFNRRYPKAXTTMTDLVR",
                  "midline": "S TRLL  ++T  D   EERA PS  + E ++    SS VTP +L++WLDE   A +VF  M+L +     LL    F +W++Y DDL AK+  KE+S IS LT  +GD  +Y  I  A    +   LA +L+ +Q++ W+A  KDP  VF  + L+     I    +FS W KYVDD NA++P E   S++P L + F        DV L  +A    + E  K++A K++  L   WLN+R++PD+ +       +  + L  P +  W +Y +AY+ +YP++K+T IETLTRK+GD Q+   L  A SK  T+++A KL++ Q + W    +S  DV   LR  Y    F   P LN WVSY+N  + +NP K  ++  +L + F D    ++L  A KFP++ES ATK+Q EK     AS ++P  +FK L LDNVG+ + SN     W+ Y + F K++P  QESWF  +RI Y    +E +IE  + NP    +A  +E     YWLD K  P+  FR L L  +GEK LA P F TW +YL  FN RYP   TT+ D +R"
                },
                {
                  "num": 2,
                  "bit_score": 204.912,
                  "score": 520,
                  "evalue": 2.39279e-52,
                  "identity": 141,
                  "positive": 230,
                  "query_from": 169,
                  "query_to": 662,
                  "hit_from": 84,
                  "hit_to": 566,
                  "align_len": 494,
                  "gaps": 11,
                  "qseq": "KLEKDQIRFWIATRKDPSVVFEALNLNWAGISIFPKPEFSAWLKYVDDVNARHPKEAPLSIIPTLKQRFSRGDEAGTDVLLKLIANGKATTEAKTVANKVESALFDFWLNSRETPDKVMDAFKYGTTTQAFLGSPRWKEWERYLSAYNARYPEKKATAIETLTRKYGDAQLLDTLIGASSKGETKTLAAKLQAQQFDRWMNLKESPLDVYNRLRSSYGDTAFFNEPQLNVWVSYMNVFVDKNPSKVDKMFLELGDTFGDMRLFRVLGEAKKFPNLESTATKLQMEKASTLFASGKSPEGIFKVLALDNVGDDILSNTLFHKWLAYLQKFNKEHPNNQESWFDMLRISYQPFGVERIIETGRKNPLTRLMAEKVENAYHNYWLDIKMEPKTAFRSLHLDESGEKLLADPKFNTWVQYLKTFNDRYPNEKTTVIDGLRDNSHDIALLRMFSAAKNDPSTEKLATDLQSALILKWQDAKKTPEELKRVFVGVPAADE",
                  "hseq": "KVTPERLKKWLDEGKSADVVFARMSLTKAGDDLLDVDGFTQWLKYVDDLRAKNPAKETSAI-----SRLT--DYYGDATLYKMIDEATKISRTKGLATRLQNEQMKHWVAAVKDPDDVFHFMELDKVKEDILSNLKFSVWAKYVDDFNAKYPEKQASMVPALLKNFYDVHLFQMAETAMSVEGTKSIATKLQDQLIKVWLNNRKSPDEALQNLGLSMSRNSLLDRPLFNVWFKYTTAYSTKYPQEKSTVIETLTRKFGDDQVARVLGAAVSKDATRSIATKLESAQLEMWFRSGKSVDDVRELLRLYLIG-DFTGNPLLNTWVSYLNAVLKENPGKATELLTKLENHFTDKPFNQILLAAMKFPSMESAATKIQGEKIKGYLASNQTPLQVFKWLDLDNVGNGLFSNPQLTTWMKYAKDFKKKNPKCQESWFTPIRIHYNNIE--GMIERAKNNPSITKLATLLEREQSKYWLDEKHLPQHVFR-FLGLGRAGE",
                  "midline": "K+  ++++ W+   K   VVF  ++L  AG  +     F+ WLKYVDD+ A++P +   +I      R +  D  G   L K+I      +  K +A ++++     W+ + + PD V    +     +  L + ++  W +Y+  +NA+YPEK+A+ +  L + + D  L      A S   TK++A KLQ Q    W+N ++SP +    L  S    +  + P  NVW  Y   +  K P +   +   L   FGD ++ RVLG A       S ATKL+  +    F SGKS + + ++L L  +G D   N L + W++YL    KE+P         L   +      +I+    K P     A K++      +L     P   F+ L LD  G  L ++P+  TW++Y K F  + P  + +    +R + ++I    M   AKN+PS  KLAT L+      W D K  P+ + R F+G+  A E"
                },
                {
                  "num": 3,
                  "bit_score": 144.821,
                  "score": 364,
                  "evalue": 1.15841e-31,
                  "identity": 90,
                  "positive": 163,
                  "query_from": 356,
                  "query_to": 678,
                  "hit_from": 82,
                  "hit_to": 409,
                  "align_len": 328,
                  "gaps": 5,
                  "qseq": "AAKLQAQQFDRWMNLKESPLDVYNRLRSSYGDTAFFNEPQLNVWVSYMNVFVDKNPSKVDKMFLELGDTFGDMRLFRVLGEAKKFPNLESTATKLQMEKASTLFASGKSPEGIFKVLALDNVGDDILSNTLFHKWLAYLQKFNKEHPNNQESWFDMLRISYQPFGVERIIETGRKNPLTRLMAEKVENAYHNYWLDIKMEPKTAFRSLHLDESGEKLLADPKFNTWVQYLKTFNDRYPNEKTTVIDGLRDNSHDIALLRMFSAAKNDPSTEKLATDLQSALILKWQDAKKTPEELKRV----FVGVPAADEMLDRYIKLL-AVASSTP",
                  "hseq": "SSKVTPERLKKWLDEGKSADVVFARMSLTKAGDDLLDVDGFTQWLKYVDDLRAKNPAKETSAISRLTDYYGDATLYKMIDEATKISRTKGLATRLQNEQMKHWVAAVKDPDDVFHFMELDKVKEDILSNLKFSVWAKYVDDFNAKYPEKQASMVPALLKNFYDVHLFQMAETAMSVEGTKSIATKLQDQLIKVWLNNRKSPDEALQNLGLSMSRNSLLDRPLFNVWFKYTTAYSTKYPQEKSTVIETLTRKFGDDQVARVLGAAVSKDATRSIATKLESAQLEMWFRSGKSVDDVRELLRLYLIGDFTGNPLLNTWVSYLNAVLKENP",
                  "midline": "++K+  ++  +W++  +S   V+ R+  +       +      W+ Y++    KNP+K       L D +GD  L++++ EA K    +  AT+LQ E+     A+ K P+ +F  + LD V +DILSN  F  W  Y+  FN ++P  Q S    L  ++    + ++ ET      T+ +A K+++     WL+ +  P  A ++L L  S   LL  P FN W +Y   ++ +YP EK+TVI+ L     D  + R+  AA +  +T  +AT L+SA +  W  + K+ ++++ +     +G    + +L+ ++  L AV    P"
                },
                {
                  "num": 4,
                  "bit_score": 129.028,
                  "score": 323,
                  "evalue": 1.7488e-26,
                  "identity": 99,
                  "positive": 162,
                  "query_from": 265,
                  "query_to": 647,
                  "hit_from": 82,
                  "hit_to": 463,
                  "align_len": 383,
                  "gaps": 1,
                  "qseq": "ANKVESALFDFWLNSRETPDKVMDAFKYGTTTQAFLGSPRWKEWERYLSAYNARYPEKKATAIETLTRKYGDAQLLDTLIGASSKGETKTLAAKLQAQQFDRWMNLKESPLDVYNRLRSSYGDTAFFNEPQLNVWVSYMNVFVDKNPSKVDKMFLELGDTFGDMRLFRVLGEAKKFPNLESTATKLQMEKASTLFASGKSPEGIFKVLALDNVGDDILSNTLFHKWLAYLQKFNKEHPNNQESWFDMLRISYQPFGVERIIETGRKNPLTRLMAEKVENAYHNYWLDIKMEPKTAFRSLHLDESGEKLLADPKFNTWVQYLKTFNDRYPNEKTTVIDGLRDNSHDIALLRMFSAAKNDPSTEKLATDLQSALILKWQDAKKTP",
                  "hseq": "SSKVTPERLKKWLDEGKSADVVFARMSLTKAGDDLLDVDGFTQWLKYVDDLRAKNPAKETSAISRLTDYYGDATLYKMIDEATKISRTKGLATRLQNEQMKHWVAAVKDPDDVFHFMELDKVKEDILSNLKFSVWAKYVDDFNAKYPEKQASMVPALLKNFYDVHLFQMAETAMSVEGTKSIATKLQDQLIKVWLNNRKSPDEALQNLGLSMSRNSLLDRPLFNVWFKYTTAYSTKYPQEKSTVIETLTRKFGDDQVARVLGAAVSKDATRSIATKLESAQLEMWFRSGKSVDDVRELLRLYLIGD-FTGNPLLNTWVSYLNAVLKENPGKATELLTKLENHFTDKPFNQILLAAMKFPSMESAATKIQGEKIKGYLASNQTP",
                  "midline": "++KV       WL+  ++ D V             L    + +W +Y+    A+ P K+ +AI  LT  YGDA L   +  A+    TK LA +LQ +Q   W+   + P DV++ +          +  + +VW  Y++ F  K P K   M   L   F D+ LF++   A      +S ATKLQ +       + KSP+   + L L    + +L   LF+ W  Y   ++ ++P  + +  + L   +    V R++        TR +A K+E+A    W             L L   G+    +P  NTWV YL       P + T ++  L ++  D    ++  AA   PS E  AT +Q   I  +  + +TP"
                },
                {
                  "num": 5,
                  "bit_score": 88.9669,
                  "score": 219,
                  "evalue": 6.83374e-14,
                  "identity": 57,
                  "positive": 105,
                  "query_from": 114,
                  "query_to": 333,
                  "hit_from": 392,
                  "hit_to": 601,
                  "align_len": 220,
                  "gaps": 10,
                  "qseq": "PNFAKWVQYADDLSAKSSHKESSVISTLTSLHGDKVVYDTIQAAKLYPQLSELALKLEKDQIRFWIATRKDPSVVFEALNLNWAGISIFPKPEFSAWLKYVDDVNARHPKEAPLSIIPTLKQRFSRGDEAGTDVLLKLIANGKATTEAKTVANKVESALFDFWLNSRETPDKVMDAFKYGTTTQAFLGSPRWKEWERYLSAYNARYPEKKATAIETLTRK",
                  "hseq": "PLLNTWVSYLNAVLKENPGKATELLTKLENHFTDKPFNQILLAAMKFPSMESAATKIQGEKIKGYLASNQTPLQVFKWLDLDNVGNGLFSNPQLTTWMKYAKDFKKKNPKCQESWFTPI---RIHYNNIEG---MIERAKNNPSITKLATLLEREQS---KYWLDEKHLPQHVFRFLGLGRAGEKTLASPTFKTWAKYLNDFNRRYP-KAXTTMTDLVRK",
                  "midline": "P    WV Y + +  ++  K + +++ L +   DK     + AA  +P +   A K++ ++I+ ++A+ + P  VF+ L+L+  G  +F  P+ + W+KY  D   ++PK       P    R    +  G   +++   N  + T+  T+  + +S    +WL+ +  P  V      G   +  L SP +K W +YL+ +N RYP K  T +  L RK"
                }
              ]
            },
            {
              "num": 119,
              "description": [
                {
                  "id": "gb|ETO69928.1|",
                  "accession": "ETO69928",
                  "title": "hypothetical protein F444_13559 [Phytophthora nicotianae P1976]",
                  "taxid": 1317066,
                  "sciname": "Phytophthora nicotianae P1976"
                }
              ],
              "len": 543,
              "hsps": [
                {
                  "num": 1,
                  "bit_score": 369.777,
                  "score": 948,
                  "evalue": 5.15592e-116,
                  "identity": 234,
                  "positive": 331,
                  "query_from": 41,
                  "query_to": 657,
                  "hit_from": 5,
                  "hit_to": 537,
                  "align_len": 618,
                  "gaps": 86,
                  "qseq": "ASSSTRLLRKNSTVDL-VGEERAPSIVENIKALVKSSAVTPAKLQQWLDERLPAGLVFKNMNLDEPNIFSLLHEPNFAKWVQYADDLSAKSSHKESSVISTLTSLHGDKVVYDTIQAAKLYPQLSELALKLEKDQIRFWIATRKDPSVVFEALNLNWAGISIFPKPEFSAWLKYVDDVNARHPKEAPLSIIPTLKQRFSRGDEAGTDVLLKLIANGKATTEAKTVANKVESALFDFWLNSRETPDKVMDAFKYGTTTQAFLGSPRWKEWERYLSAYNARYPEKKATAIETLTRKYGDAQLLDTLIGASSKGETKTLAAKLQAQQFDRWMNLKESPLDVYNRLRSSYGDTAFFNEPQLNVWVSYMNVFVDKNPSKVDKMFLELGDTFGDMRLFRVLGEAKKFPNLESTATKLQMEKASTLFASGKSPEGIFKVLALDNVGDDILSNTLFHKWLAYLQKFNKEHPNNQESWFDMLRISYQPFGVERIIETGRKNPLTRLMAEKVENAYHNYWLDIKMEPKTAFRSLHLDESGEKLLADPKFNTWVQYLKTFNDRYPNEKTTVIDGLRDNSHDIALLRMFSAAKNDPSTEKLATDLQSALILKWQDAKKTPEELKRVFVGV",
                  "hseq": "AAYSTRFLR---TIDPDAVEERAP-VVDTLKALVTSSEVTPDKLRNWLSEGKSADSVFTRMHLAKTKDM-LLKRPQFRSWVQYADDLS-KASKKEMLVISTLTAQYGDDALYKLIESAKLDPKIKTLANRLEREQMQYWVAVRKSPDDVFRIYKLDEAKQTVLSTPKFVNWVKHVDDLNAKHP-EQPVTTIPTLKKYYNIDDEG----LLSLISVGKQSERTKSIASKVEDDLLQIWGNSKKTPDAVLDEMRIDKMNIPLLENSLFTTWAKYVSIFNAKYPNEKRTMIEILTRKDHD-------------------------------FSSRNSP-------------------PILNACVSYLNVIATESPTMLPILLSNLKTTFDDRLLLQFLEVAKPFRSLERAVVKLETEKIRAIFERREQPKEAFRLLGLDGKGNTILSNPLFKEWMDYVKIFNRENPNKQESWFYPLRIHYGWYGVKNIIKTAMNNPNTVKIGKQVEIAMLKQWLEANHNPSEVFKFLKLGKAGK------------------------EKETMIDILSSKYFDVNLLAIISAAKKDQITKMLATELEDALVMKWVAKNENPAQLLEKLRGM",
                  "midline": "A+ STR LR   T+D    EERAP +V+ +KALV SS VTP KL+ WL E   A  VF  M+L +     LL  P F  WVQYADDLS K+S KE  VISTLT+ +GD  +Y  I++AKL P++  LA +LE++Q+++W+A RK P  VF    L+ A  ++   P+F  W+K+VDD+NA+HP E P++ IPTLK+ ++  DE     LL LI+ GK +   K++A+KVE  L   W NS++TPD V+D  +        L +  +  W +Y+S +NA+YP +K T IE LTRK  D                                + + SP                   P LN  VSY+NV   ++P+ +  +   L  TF D  L + L  AK F +LE    KL+ EK   +F   + P+  F++L LD  G+ ILSN LF +W+ Y++ FN+E+PN QESWF  LRI Y  +GV+ II+T   NP T  + ++VE A    WL+    P   F+ L L ++G+                        EK T+ID L     D+ LL + SAAK D  T+ LAT+L+ AL++KW    + P +L     G+"
                }
              ]
            },
            {
              "num": 120,
              "description": [
                {
                  "id": "gb|OWY94602.1|",
                  "accession": "OWY94602",
                  "title": "Avirulence (Avh) protein, partial [Phytophthora megakarya]",
                  "taxid": 4795,
                  "sciname": "Phytophthora megakarya"
                }
              ],
              "len": 556,
              "hsps": [
                {
                  "num": 1,
                  "bit_score": 370.163,
                  "score": 949,
                  "evalue": 5.70342e-116,
                  "identity": 218,
                  "positive": 319,
                  "query_from": 124,
                  "query_to": 678,
                  "hit_from": 1,
                  "hit_to": 554,
                  "align_len": 565,
                  "gaps": 21,
                  "qseq": "DDLSAKSSHKESSVISTLTSLHGDKVVYDTIQAAKL-YPQLSELALKLEKDQIRFWIATRKDPSVVFEALNLNWAGISIFPKPEFSAWLKYVDDVNARHPKEAPLSIIPTLKQRFSRGDEAGTDVLLKLIANGKATTEAKTVANKVESALFDFWLNSRETPDKVMDAFKYGTTTQAFLGSPRW-----KEWERYLSAYNARYPEKKATAIETLTRKYGDAQLLDTLIGASSKGETKTLAAKLQAQQFDRWMNLKESPLDVYNRLR-SSYGDTAFFNEPQL-NVWVSYMNVFVDKNPSKVDKMFLELGDTFGDMRLFRVLGEAKKFPNLESTATKLQMEKASTLFASGKSPEGIFKVLALDNVGDDILSNTLFHKWLAYLQKFNKEHPNNQESWFDMLRISYQPFGVERIIETGRKNPLTRLMAEKVENAYHNYWLDIKMEPKTAFRSLHLDESGEKLLADPKFNTWVQYLKTFNDRYPNEKTTVIDGLRDNSHDIALLRMFSAAKNDPSTEKLATDLQSALILKWQDAKKTPEELKRVFV--GVPAADEMLDRYIKLLAVASSTP",
                  "hseq": "DKLSTK--FPEMSAISTLTKHYGDDFLHQIIQAAKTTRPDKEKLAIKLETEQMQRWIAIRKDPDELFRIFHLNWEGRKVFEHPEFVTWAKYVDDVNTKHPEE-PMWMYSTLTKHFNDDD------LFQMMEVVKESTKTKTIATKVEDDWIDAVLEKNKTPYQFLQNLGLAKTTNDLLDKVVYDNSLIRTWVKYMERFNRRYPKEKTTMIETFTKAFGDDGVTKMLDTAKSKSRTTNLATKMEIEQLKMWQDSGKSTDDVFMLLKLDKEANFYHFRDKQLLSTWVSYINVFIEKNPDKKDILFSALQSRFNDLRLNQILNMAKKYSSMESTATKIQTAKIMDYRVRNERPSGVFTLLGLMDEGDHILSTSQFKLWMEYVEDFNKRN-HEQESWFLFLHDAYK-YKIEGMLKRARETASTAKIYKMMENEWVKYSVGKKMSPKDAFHHLGLESTGSDTLSSPAFKIWTKYLNSFNKQYPKEKVTMIEGLRAHYRDINLSRILEKANNDPSTEKMAIDLENALVNKWMVEKKSLAELYMYNQRGHEKSFDALIQRYVKKVTVMTGKP",
                  "midline": "D LS K    E S ISTLT  +GD  ++  IQAAK   P   +LA+KLE +Q++ WIA RKDP  +F   +LNW G  +F  PEF  W KYVDDVN +HP+E P+ +  TL + F+  D      L +++   K +T+ KT+A KVE    D  L   +TP + +       TT   L    +     + W +Y+  +N RYP++K T IET T+ +GD  +   L  A SK  T  LA K++ +Q   W +  +S  DV+  L+     +   F + QL + WVSY+NVF++KNP K D +F  L   F D+RL ++L  AKK+ ++ESTATK+Q  K        + P G+F +L L + GD ILS + F  W+ Y++ FNK + + QESWF  L  +Y+ + +E +++  R+   T  + + +EN +  Y +  KM PK AF  L L+ +G   L+ P F  W +YL +FN +YP EK T+I+GLR +  DI L R+   A NDPSTEK+A DL++AL+ KW   KK+  EL          + D ++ RY+K + V +  P"
                },
                {
                  "num": 2,
                  "bit_score": 142.124,
                  "score": 357,
                  "evalue": 2.37722e-31,
                  "identity": 120,
                  "positive": 207,
                  "query_from": 82,
                  "query_to": 550,
                  "hit_from": 50,
                  "hit_to": 515,
                  "align_len": 481,
                  "gaps": 27,
                  "qseq": "KLQQWLDERLPAGLVFK--NMNLDEPNIFSLLHEPNFAKWVQYADDLSAKSSHKESSVISTLTSLHGDKVVYDTIQAAKLYPQLSELALKLEKDQIRFWIATRKDPSVVFEALNLNWAGISIFPKPEFS-----AWLKYVDDVNARHPKEAPLSIIPTLKQRFSRGDEAGTDVLLKLIANGKATTEAKTVANKVESALFDFWLNSRETPDKVMDAFKYGTTTQ--AFLGSPRWKEWERYLSAYNARYPEKKATAIETLTRKYGDAQLLDTLIGASSKGETKTLAAKLQAQQFDRWMNLKESPLDVYNRLRSSYGDTAFFNEPQLNVWVSYMNVFVDKNPSKVDKMFLELGDTFGDMRLFRVLGEAKKFPNLESTATKLQ-MEKASTLFASGK--SPEGIFKVLALDNVGDDILSNTLFHKWLAYLQKFNKEHPNNQESWFDMLRISYQPFGVERIIETGRKNPLTRLMAEKVENAYHNYWL",
                  "hseq": "QMQRWIAIRKDPDELFRIFHLNWEGRKVFE---HPEFVTWAKYVDDVNTKHPEEPMWMYSTLTKHFNDDDLFQMMEVVKESTKTKTIATKVEDDWIDAVLEKNKTPYQFLQNLGLAKTTNDLLDKVVYDNSLIRTWVKYMERFNRRYPKEKT-TMIETFTKAF------GDDGVTKMLDTAKSKSRTTNLATKMEIEQLKMWQDSGKSTDDVFMLLKLDKEANFYHFRDKQLLSTWVSYINVFIEKNPDKKDILFSALQSRFNDLRLNQILNMAKKYSSMESTATKIQTAKIMDYRVRNERPSGVFTLLGLMDEGDHILSTSQFKLWMEYVEDFNKRNHEQ-ESWFLFLHDAYK----YKIEGMLKRARETASTAKIYKMMENEWVKYSVGKKMSPKDAFHHLGLESTGSDTLSSPAFKIWTKYLNSFNKQYPKEKVTMIEGLRAHYRDINLSRILEKANNDPSTEKMAIDLENALVNKWM",
                  "midline": "++Q+W+  R     +F+  ++N +   +F     P F  W +Y DD++ K   +   + STLT    D  ++  ++  K   +   +A K+E D I   +   K P    + L L      +  K  +       W+KY++  N R+PKE   ++I T  + F      G D + K++   K+ +    +A K+E      W +S ++ D V    K         F        W  Y++ +  + P+KK      L  ++ D +L   L  A      ++ A K+Q  +   +    E P  V+  L          +  Q  +W+ Y+  F  +N  + +  FL L D +     +++ G  K+     STA   + ME     ++ GK  SP+  F  L L++ G D LS+  F  W  YL  FNK++P  + +  + LR  Y+   + RI+E    +P T  MA  +ENA  N W+"
                },
                {
                  "num": 3,
                  "bit_score": 94.7449,
                  "score": 234,
                  "evalue": 8.7215e-16,
                  "identity": 74,
                  "positive": 129,
                  "query_from": 82,
                  "query_to": 378,
                  "hit_from": 237,
                  "hit_to": 525,
                  "align_len": 299,
                  "gaps": 12,
                  "qseq": "KLQQWLDERLPAGLVFKNMNLD-EPNIFSLLHEPNFAKWVQYADDLSAKSSHKESSVISTLTSLHGDKVVYDTIQAAKLYPQLSELALKLEKDQIRFWIATRKDPSVVFEALNLNWAGISIFPKPEFSAWLKYVDDVNAR-HPKEAPLSIIPTLKQRFSRGDEAGTDVLLKLIANGKATTEAKTVANKVESALFDFWLNSRETPDKVMDAFKYGTTTQAFLGSPRWKEWERYLSAYNARYPEKKATAIETLTRKYGDAQLLDTLIGASSKGETKTLAAKLQAQQFDRWMNLKESPLDVY",
                  "hseq": "QLKMWQDSGKSTDDVFMLLKLDKEANFYHFRDKQLLSTWVSYINVFIEKNPDKKDILFSALQSRFNDLRLNQILNMAKKYSSMESTATKIQTAKIMDYRVRNERPSGVFTLLGLMDEGDHILSTSQFKLWMEYVEDFNKRNHEQESWFLFLHDAYKYKIEG----------MLKRARETASTAKIYKMMENEWVKYSVGKKMSPKDAFHHLGLESTGSDTLSSPAFKIWTKYLNSFNKQYPKEKVTMIEGLRAHYRDINLSRILEKANNDPSTEKMAIDLENALVNKWMVEKKSLAELY",
                  "midline": "+L+ W D       VF  + LD E N +    +   + WV Y +    K+  K+  + S L S   D  +   +  AK Y  +   A K++  +I  +    + PS VF  L L   G  I    +F  W++YV+D N R H +E+    +    +    G          ++   + T     +   +E+    + +  + +P          +T    L SP +K W +YL+++N +YP++K T IE L   Y D  L   L  A++   T+ +A  L+    ++WM  K+S  ++Y"
                }
              ]
            },
            {
              "num": 121,
              "description": [
                {
                  "id": "gb|KAE8932708.1|",
                  "accession": "KAE8932708",
                  "title": "hypothetical protein PF009_g17266 [Phytophthora fragariae]",
                  "taxid": 53985,
                  "sciname": "Phytophthora fragariae"
                },
                {
                  "id": "gb|KAE9192891.1|",
                  "accession": "KAE9192891",
                  "title": "hypothetical protein PF005_g18287 [Phytophthora fragariae]",
                  "taxid": 53985,
                  "sciname": "Phytophthora fragariae"
                }
              ],
              "len": 568,
              "hsps": [
                {
                  "num": 1,
                  "bit_score": 370.548,
                  "score": 950,
                  "evalue": 7.09167e-116,
                  "identity": 213,
                  "positive": 326,
                  "query_from": 110,
                  "query_to": 677,
                  "hit_from": 10,
                  "hit_to": 567,
                  "align_len": 571,
                  "gaps": 16,
                  "qseq": "LLHEPNFAKWVQYADDLSAKSSHKESSVISTLTSLHGDKVVYDTIQAAKLYPQLSELALKLEKDQIRFWIATRKDPSVVFEALNLNWAGISIFPKPEFSAWLKYVDDVNARHPKEAPLSIIPTLKQRFSRGDEAGTDVLLKLIANGKATTEAKTVANKVESALFDFWLNSRETPDKVMDAFKYGTTTQAFLGSPRWKEWERYLSAYNARYPEKKATAIETLTRKYGDAQLLDTLIGASSKGETKTLAAKLQAQQFDRWMNLKESPLDVYN--RLRSSYGDTAFFNEPQLNVWVSYMNVFVDKNPSKVDKMFLELGDTFGDMRLFRVLGEAKKFPNLESTATKLQMEKASTLFASGKSPEGIFKVLALDNVGDDILSNTLFHKWLAYLQKFNKEHPNNQESWFDMLRISYQPFGVERIIETGRKNPLTRLMAEKVENAYHNYWLDIKMEPKTAFRSLHLDESGEKLLADPKFNTWVQYLKTFNDRYPNEKTTVIDGLRDNSHDIALLRMFSAAKNDPSTEKLATDLQSALILKWQDAKKTPEELKRVFVGVPAADEMLDRYI-KLLAVASST",
                  "hseq": "LLYRPQFTDWLKYVDDLSVKNPAKGTSAFSTLTSHYGDAALYKMIEEAGDVLETKDLATKLQKELMQYWVTTAKSPDDVFRAMNRVKIENNILGYRDFTAWAKYADDFNAKYPEQSAL-MAPALRKYYSDG------VLFKMTDEMISGGEFKSVATKIQDELSQLWLSSKKTPDDALVELGLGRTVDTLMESPLFNIWLKYTNAYSTRYPQDKSTVIEALTRTFGDIEVAMMLQKPQTTDATRTIAKQLESAQLEMWWSSGKSVDDVLNLLDLRMNF---QFTSDPLLNTWVSYIDRVLKENPGQATTLLTTLKPRFSDKALGQFLRAAMKFPSMEKAAITIQTEKIQGYLANNQPPVQVFKLLDQDNVGYNLLSDPLFTKWMKYAKNFKHKNPKRQKLWFTPIRMYYDP---QRVTKSAMNDPSTGKIAKLVQREQSKYWLHEQKSPRIVFHFLNLNKIGEKNSCQLGFQTMDQVSERLQPSVSQGKTTMLDGLMGNYIERDLLRIFDAAKKDPSTEKLAMNLQSALINKWIVKKEKPADLKRMLDGVPTSDEMVARYLEKLKALSGNT",
                  "midline": "LL+ P F  W++Y DDLS K+  K +S  STLTS +GD  +Y  I+ A    +  +LA KL+K+ +++W+ T K P  VF A+N      +I    +F+AW KY DD NA++P+++ L + P L++ +S G      VL K+     +  E K+VA K++  L   WL+S++TPD  +     G T    + SP +  W +Y +AY+ RYP+ K+T IE LTR +GD ++   L    +   T+T+A +L++ Q + W +  +S  DV N   LR ++    F ++P LN WVSY++  + +NP +   +   L   F D  L + L  A KFP++E  A  +Q EK     A+ + P  +FK+L  DNVG ++LS+ LF KW+ Y + F  ++P  Q+ WF  +R+ Y P   +R+ ++   +P T  +A+ V+     YWL  +  P+  F  L+L++ GEK      F T  Q  +         KTT++DGL  N  +  LLR+F AAK DPSTEKLA +LQSALI KW   K+ P +LKR+  GVP +DEM+ RY+ KL A++ +T"
                },
                {
                  "num": 2,
                  "bit_score": 171.4,
                  "score": 433,
                  "evalue": 2.68759e-41,
                  "identity": 121,
                  "positive": 205,
                  "query_from": 192,
                  "query_to": 647,
                  "hit_from": 1,
                  "hit_to": 445,
                  "align_len": 456,
                  "gaps": 11,
                  "qseq": "LNLNWAGISIFPKPEFSAWLKYVDDVNARHPKEAPLSIIPTLKQRFSRGDEAGTDVLLKLIANGKATTEAKTVANKVESALFDFWLNSRETPDKVMDAFKYGTTTQAFLGSPRWKEWERYLSAYNARYPEKKATAIETLTRKYGDAQLLDTLIGASSKGETKTLAAKLQAQQFDRWMNLKESPLDVYNRLRSSYGDTAFFNEPQLNVWVSYMNVFVDKNPSKVDKMFLELGDTFGDMRLFRVLGEAKKFPNLESTATKLQMEKASTLFASGKSPEGIFKVLALDNVGDDILSNTLFHKWLAYLQKFNKEHPNNQESWFDMLRISYQPFGVERIIETGRKNPLTRLMAEKVENAYHNYWLDIKMEPKTAFRSLHLDESGEKLLADPKFNTWVQYLKTFNDRYPNEKTTVIDGLRDNSHDIALLRMFSAAKNDPSTEKLATDLQSALILKWQDAKKTP",
                  "hseq": "MRLNKAGSWLLYRPQFTDWLKYVDDLSVKNPAKGT-SAFSTLTSHY--GDAA----LYKMIEEAGDVLETKDLATKLQKELMQYWVTTAKSPDDVFRAMNRVKIENNILGYRDFTAWAKYADDFNAKYPEQSALMAPALRKYYSDGVLFKMTDEMISGGEFKSVATKIQDELSQLWLSSKKTPDDALVELGLGRTVDTLMESPLFNIWLKYTNAYSTRYPQDKSTVIEALTRTFGDIEVAMMLQKPQTTDATRTIAKQLESAQLEMWWSSGKSVDDVLNLLDL-RMNFQFTSDPLLNTWVSYIDRVLKENPGQATTLLTTLKPRFSDKALGQFLRAAMKFPSMEKAAITIQTEKIQGYLANNQPPVQVFKLLDQDNVGYNLLSDPLFTKWMKYAKNFKHKNPKRQKLWFTPIR-MYYDPQ--RVTKSAMNDPSTGKIAKLVQREQSKYWLHEQKSP",
                  "midline": "+ LN AG  +  +P+F+ WLKYVDD++ ++P +   S   TL   +  GD A    L K+I       E K +A K++  L  +W+ + ++PD V  A          LG   +  W +Y   +NA+YPE+ A     L + Y D  L        S GE K++A K+Q +    W++ K++P D    L            P  N+W+ Y N +  + P     +   L  TFGD+ +  +L + +      + A +L+  +    ++SGKS + +  +L L  +     S+ L + W++Y+ +  KE+P    +    L+  +    + + +    K P     A  ++      +L     P   F+ L  D  G  LL+DP F  W++Y K F  + P  +      +R   +D    R+  +A NDPST K+A  +Q      W   +K+P"
                },
                {
                  "num": 3,
                  "bit_score": 124.02,
                  "score": 310,
                  "evalue": 3.3227e-25,
                  "identity": 113,
                  "positive": 211,
                  "query_from": 83,
                  "query_to": 574,
                  "hit_from": 75,
                  "hit_to": 554,
                  "align_len": 499,
                  "gaps": 26,
                  "qseq": "LQQWLDERLPAGLVFKNMNL--DEPNIFSLLHEPNFAKWVQYADDLSAKSSHKESSVISTLTSLHGDKVVYDTIQAAKLYPQLSELALKLEKDQIRFWIATRKDPSVVFEALNLNWAGISIFPKPEFSAWLKYVDDVNARHPKEAPLSIIPTLKQRFSRGDEAGTDVLLKLIANGKATTEA-KTVANKVESALFDFWLNSRETPDKVMDAFKYGTTTQAFLGSPRWKEWERYLSAYNARYPEKKATAIETLTRKYGDAQLLDTLIGASSKGETKTLAAKLQAQQFDRWMNLKESPLDVYNRLRSSYGDTAFFNEPQLNVWVSYMNVFVDKNPSKVDKMFLELGDTFGDMRLF----RVLGEAKKFPNLESTATKLQMEKASTLFASGKSPEGIFKVLALDNVGDDILSNTLFHKWLAYLQKFNKEHPNNQESWFDMLRISYQPFGVERIIETGRKNPLTRLMAEKVENAYHNYWLDIKMEPKTAFRSLHLDESGEKLLA",
                  "hseq": "MQYWVTTAKSPDDVFRAMNRVKIENNI---LGYRDFTAWAKYADDFNAKYPEQSALMAPALRKYYSDGVLFKMTDEMISGGEFKSVATKIQDELSQLWLSSKKTPDDALVELGLGRTVDTLMESPLFNIWLKYTNAYSTRYPQDKS-TVIEALTRTFG-------DIEVAMMLQKPQTTDATRTIAKQLESAQLEMWWSSGKSVDDVLNLLDLRMNFQ-FTSDPLLNTWVSYIDRVLKENPGQATTLLTTLKPRFSDKALGQFLRAAMKFPSMEKAAITIQTEKIQGYLANNQPPVQVFKLLDQDNVGYNLLSDPLFTKWMKYAKNFKHKNP-KRQKLW------FTPIRMYYDPQRVTKSAMNDPSTGKIAKLVQREQSKYWLHEQKSPRIVFHFLNLNKIGEKNSCQLGFQTMDQVSERLQPSVSQGKTTMLDGLMGNYIERDLLRIFDAAKKDPSTEKLAMNLQSALINKWIVKKEKPADLKRMLDGVPTSDEMVA",
                  "midline": "+Q W+        VF+ MN    E NI   L   +F  W +YADD +AK   + + +   L   + D V++          +   +A K++ +  + W++++K P      L L     ++   P F+ WLKY +  + R+P++   ++I  L + F        D+ + ++     TT+A +T+A ++ESA  + W +S ++ D V++        Q F   P    W  Y+       P +  T + TL  ++ D  L   L  A      +  A  +Q ++   ++   + P+ V+  L          ++P    W+ Y   F  KNP K  K++      F  +R++    RV   A   P+    A  +Q E++       KSP  +F  L L+ +G+       F       ++        + +  D L  +Y    + RI +  +K+P T  +A  +++A  N W+  K +P    R L    + ++++A"
                },
                {
                  "num": 4,
                  "bit_score": 68.9366,
                  "score": 167,
                  "evalue": 1.30328e-07,
                  "identity": 44,
                  "positive": 76,
                  "query_from": 472,
                  "query_to": 649,
                  "hit_from": 1,
                  "hit_to": 178,
                  "align_len": 178,
                  "gaps": 0,
                  "qseq": "LALDNVGDDILSNTLFHKWLAYLQKFNKEHPNNQESWFDMLRISYQPFGVERIIETGRKNPLTRLMAEKVENAYHNYWLDIKMEPKTAFRSLHLDESGEKLLADPKFNTWVQYLKTFNDRYPNEKTTVIDGLRDNSHDIALLRMFSAAKNDPSTEKLATDLQSALILKWQDAKKTPEE",
                  "hseq": "MRLNKAGSWLLYRPQFTDWLKYVDDLSVKNPAKGTSAFSTLTSHYGDAALYKMIEEAGDVLETKDLATKLQKELMQYWVTTAKSPDDVFRAMNRVKIENNILGYRDFTAWAKYADDFNAKYPEQSALMAPALRKYYSDGVLFKMTDEMISGGEFKSVATKIQDELSQLWLSSKKTPDD",
                  "midline": "+ L+  G  +L    F  WL Y+   + ++P    S F  L   Y    + ++IE       T+ +A K++     YW+     P   FR+++  +    +L    F  W +Y   FN +YP +   +   LR    D  L +M     +    + +AT +Q  L   W  +KKTP++"
                },
                {
                  "num": 5,
                  "bit_score": 50.8322,
                  "score": 120,
                  "evalue": 0.0490369,
                  "identity": 29,
                  "positive": 52,
                  "query_from": 563,
                  "query_to": 664,
                  "hit_from": 1,
                  "hit_to": 102,
                  "align_len": 102,
                  "gaps": 0,
                  "qseq": "LHLDESGEKLLADPKFNTWVQYLKTFNDRYPNEKTTVIDGLRDNSHDIALLRMFSAAKNDPSTEKLATDLQSALILKWQDAKKTPEELKRVFVGVPAADEML",
                  "hseq": "MRLNKAGSWLLYRPQFTDWLKYVDDLSVKNPAKGTSAFSTLTSHYGDAALYKMIEEAGDVLETKDLATKLQKELMQYWVTTAKSPDDVFRAMNRVKIENNIL",
                  "midline": "+ L+++G  LL  P+F  W++Y+   + + P + T+    L  +  D AL +M   A +   T+ LAT LQ  L+  W    K+P+++ R    V   + +L"
                }
              ]
            },
            {
              "num": 122,
              "description": [
                {
                  "id": "gb|KAF4133361.1|",
                  "accession": "KAF4133361",
                  "title": "hypothetical protein GN958_ATG17482 [Phytophthora infestans]",
                  "taxid": 4787,
                  "sciname": "Phytophthora infestans"
                }
              ],
              "len": 622,
              "hsps": [
                {
                  "num": 1,
                  "bit_score": 372.089,
                  "score": 954,
                  "evalue": 7.22902e-116,
                  "identity": 245,
                  "positive": 358,
                  "query_from": 9,
                  "query_to": 678,
                  "hit_from": 8,
                  "hit_to": 622,
                  "align_len": 674,
                  "gaps": 63,
                  "qseq": "VAFVITSVSVDASVAKDPRGHAPNRTEVDTVNASSSTRLLRKNSTVDLVGEERAPSI--VENIKALVKSSAVTPAKLQQWLDERLPAGLVFKNMNLDEPNIFSLLHEPNFAKWVQYADDLSAKSSHKESSVISTLTSLHGDKVVYDTIQAAKLYPQLSELALKLEKDQIRFWIATRKDPSVVFEALNLNWAGISIFPKPEFSAWLKYVDDVNARHPKEAPLSIIPTLKQRFSRGDEAGTDVLLKLIANGKATTEAKTVANKVESALFDFWLNSRETPDKVMDAFKYGTTTQAFLGSPRWKEWERYLSAYNARYPEKKATAIETLTRKYGDAQLLDTLIGASSKGETKTLAAKLQAQQFDRWMNLKESPLDVYNRLRSSYGDTAFFNEPQLNVWVSYMNVFVDKNPSKVDKMFLELGDTFGDMRLFRVLGEAKKFPNLESTATKLQMEKASTLFASGKSPEGIFKVLALDNVGDDILSNTLFHKWLAYLQKFNKEHPNNQESWFDMLRISYQPFGVERIIETGRKNPLTRLMAEKV-ENAYHNYWLDIKMEPKTAFRSLHLDESGEKLLADPKFNTWVQYLKTFNDRYPNEKTTVIDGLRDNSHDIALLRMFSAAKNDPSTEKLATDLQSALILKWQDAKKTPEELKRVFVGVPAADEMLDRYI-KLLAVASSTP",
                  "hseq": "VAAVISSIILIDATNPGPHLFETNVSETDV----DTSRLLRIND--DNFDERAGPSVSGAKKLKSWLTSSKVTPVKLKNWLNKRKSADSVFRLMGLATTGSH-LLFDRRFSAWLQYVEDLS-KISNKKLSAISTLTSKYSDDALYKLIEKAKLTPQTESLATKLEAEHIQHWVAVRKDPDEV-----------------------KYVDDLNDAGTSQVT-SMIPTLRKHYS--DRA----LFDMAESAKHVDETNSLATKLENALVQSWGSSRKAPKNALVELDLDTTTFGVLKNPMFNSWVKFVKAYDAKNPDK--TMIETLTSQFGDDLVSKMLAAVKSEEVTQNMAVKLESAQPEMWRSNGKSVDDVFELLKLSRTKGDFSHNPLLTSWVSYMNTIVTATPNKMSTLFLELESRFTDRSLLQILETAMRFPSMEIAATKLHTEKIDDIFAKMGSPKEVFKQLSLDNVGGNVLSYPLFERWVEYVKVFNKENPSKQETWFGPLLREYKWRGVENKNRQGNAQSKHSGNGEKAGERAAYGL-------------------AQRKDASHSKFEVWAKYLDDFNERYPNDKVTMIDSLHTKYNYPWLLRMIQSAKQDPSTEKLASRIQNEMINKWVADKENPAHLEKLLYGTPTYEATLERYVHKLISLSETSP",
                  "midline": "VA VI+S+ +  +    P     N +E D      ++RLLR N   D   E   PS+   + +K+ + SS VTP KL+ WL++R  A  VF+ M L       LL +  F+ W+QY +DLS K S+K+ S ISTLTS + D  +Y  I+ AKL PQ   LA KLE + I+ W+A RKDP  V                       KYVDD+N     +   S+IPTL++ +S  D A    L  +  + K   E  ++A K+E+AL   W +SR+ P   +      TTT   L +P +  W +++ AY+A+ P+K  T IETLT ++GD  +   L    S+  T+ +A KL++ Q + W +  +S  DV+  L+ S     F + P L  WVSYMN  V   P+K+  +FLEL   F D  L ++L  A +FP++E  ATKL  EK   +FA   SP+ +FK L+LDNVG ++LS  LF +W+ Y++ FNKE+P+ QE+WF  L   Y+  GVE     G          EK  E A +                     +  K  +  KF  W +YL  FN+RYPN+K T+ID L    +   LLRM  +AK DPSTEKLA+ +Q+ +I KW   K+ P  L+++  G P  +  L+RY+ KL++++ ++P"
                }
              ]
            },
            {
              "num": 123,
              "description": [
                {
                  "id": "gb|KAL4086386.1|",
                  "accession": "KAL4086386",
                  "title": "hypothetical protein PRIC1_014090 [Phytophthora ramorum]",
                  "taxid": 164328,
                  "sciname": "Phytophthora ramorum"
                }
              ],
              "len": 862,
              "hsps": [
                {
                  "num": 1,
                  "bit_score": 375.941,
                  "score": 964,
                  "evalue": 1.24409e-114,
                  "identity": 219,
                  "positive": 317,
                  "query_from": 82,
                  "query_to": 669,
                  "hit_from": 274,
                  "hit_to": 853,
                  "align_len": 589,
                  "gaps": 10,
                  "qseq": "KLQQWLDERLPAGLVFKNMNLDEPNIFSLLHEPNFAKWVQYADDLSAKSSHKESSVISTLTSLHGDKVVYDTIQAAKLYPQLSELALKLEKDQIRFWIATRKDPSVVFEALNLNWAGISIFPKPEFSAWLKYVDDVNARHPKEAPLSIIPTLKQRFSRGDEAGTDVLLKLIANGKATTEAKTVANKVESALFDFWLNSRETPDKVMDAFKYGTTTQAFLGSPRWKEWERYLSAYNARYPEKKATAIETLTRKYGDAQLLDTLIGASSKGETKTLAAKLQAQQFDRWMNLKESPLDVYNRLRSSYGDTAFFNEPQLNVWVSYMNVFVDKNPSKVDKMFLELGDTFGDMRLFRVLGEAKKFPNLESTATKLQMEKASTLFASGKSPEGIFKVLALDNVGDDILSNTLFHKWLAYLQKFNKEHPNNQESWFDMLRISYQPFGVERIIETGRKNPLTRLMAEKVENAYHNYWLDIKMEPKTAFR-SLHLDESGEKLLADPKFNTWVQYLKTFNDRYPNEKTTVIDGLRDNSHDIALLRMFSAAKNDPSTEKLATDLQSALILKWQDAKKTPEELKRVFVGVPAADEMLDRYIK",
                  "hseq": "QLQGWLKSGNTPDSAFVHMGLGDVGD-NVLASPLFSTWVKYLDDFNAQYSAKETTVLHVLTKRFKDERLAKIIAFGKTLDSTKVAATKLEAQQLQGWLKSGNTPDSAFVHMGLGDVGDNVLASPLFSTWVKYLDDFNAQYSAKET-TVLHVLTKRFK--DER----LAKIIAFGKTLDSTKVAATKLETQQLQGWLRSGKAPDSAFVQLGLGEVGVRMMTSPLFSTWVKYLDDFNAQYPAEKTALLHLLTKRFENEPLAKIIAFGKTLDSTKAVATKLETQQMQVWLTSGKSSDDVFTLLKLDKAPDNFFDNPLYKTWGSYMNVYNNKHPGKQTNLFKTLTTKCKDKPLIKILEEAKKFPNLESTASKLQTEKIQRYLASKKSPDEVFTLLGLGDAWDNVIGNPLFKTWLTYVKTFDQGNPAKTD-WYVSLHAAYGDGGVESMVHKGLQNPSTVKITEKVQAGQLERWLVKEKSPDLTFNWILRHPTADEKVFADPRFETWAKYLGDFNQRYPDKKTTMIDAFRASYNDRALLRMFDAAKKVPGSEKLVTNLENALLDKWVSAKETPAVLSRRFSGVVAADEMIQRYIK",
                  "midline": "+LQ WL         F +M L +    ++L  P F+ WV+Y DD +A+ S KE++V+  LT    D+ +   I   K        A KLE  Q++ W+ +   P   F  + L   G ++   P FS W+KY+DD NA++  +   +++  L +RF   DE     L K+IA GK     K  A K+E+     WL S + PD        G      + SP +  W +YL  +NA+YP +K   +  LT+++ +  L   +    +   TK +A KL+ QQ   W+   +S  DV+  L+       FF+ P    W SYMNV+ +K+P K   +F  L     D  L ++L EAKKFPNLESTA+KLQ EK     AS KSP+ +F +L L +  D+++ N LF  WL Y++ F++ +P   + W+  L  +Y   GVE ++  G +NP T  + EKV+      WL  +  P   F   L    + EK+ ADP+F TW +YL  FN RYP++KTT+ID  R + +D ALLRMF AAK  P +EKL T+L++AL+ KW  AK+TP  L R F GV AADEM+ RYIK"
                },
                {
                  "num": 2,
                  "bit_score": 313.538,
                  "score": 802,
                  "evalue": 5.75478e-91,
                  "identity": 199,
                  "positive": 325,
                  "query_from": 1,
                  "query_to": 650,
                  "hit_from": 1,
                  "hit_to": 652,
                  "align_len": 662,
                  "gaps": 22,
                  "qseq": "MHLFFLTAVAFVITSVSVDASVA---KDPR---GHAPNRTEV-DTVNASSSTRLLRKNSTVDLVGEERAP---SIVENIKALVKSSAVTPAKLQQWLDERLPAGLVFKNMNLDEPNIFSLLHEPNFAKWVQYADDLSAKSSHKESSVISTLTSLHGDKVVYDTIQAAKLYPQLSELALKLEKDQIRFWIATRKDPSVVFEALNLNWAGISIFPKPEFSAWLKYVDDVNARHPKEAPLSIIPTLKQRFSRGDEAGTDVLLKLIANGKATTEAKTVANKVESALFDFWLNSRETPDKVMDAFKYGTTTQAFLGSPRWKEWERYLSAYNARYPEKKATAIETLTRKYGDAQLLDTLIGASSKGETKTLAAKLQAQQFDRWMNLKESPLDVYNRLRSSYGDTA--FFNEPQLNVWVSYMNVFVDKNPSKVDKMFLELGDTFGDMRLFRVLGEAKKFPNLESTATKLQMEKASTLFASGKSPEGIFKVLALDNVGDDILSNTLFHKWLAYLQKFNKEHPNNQESWFDMLRISYQPFGVERIIETGRKNPLTRLMAEKVENAYHNYWLDIKMEPKTAFRSLHLDESGEKLLADPKFNTWVQYLKTFNDRYPNEKTTVIDGLRDNSHDIALLRMFSAAKNDPSTEKLATDLQSALILKWQDAKKTPEEL",
                  "hseq": "MHRCLLITLTISSVFLSLDASAAAQHSEPSLAIVSSSHRLVVPDKIDIVPAVRFLRAGHTAPDEGEERAGLSVSMAEKAKTLLSSSTISTEKLQKWLSSGKNADTVFSRMKLTKAGD-DLLSNPQFSVWIKYVDDLSAKYPAKATSAITTLTTQYGDDALYKLLESAKKLPRTENLATRLQTEQMQHWATVGKSPDDVFRLFGLRRAGSSLVTYPKFTSWASYLDNFNALNPEKAT-SMIPTLTAYY------GETLLFKMLDADKKLDVTKSIATKLEAQQLQGWLKSGNTPDSAFVHMGLGDVGDNVLASPLFSTWVKYLDDFNAQYSAKETTVLHVLTKRFKDERLAKIIAFGKTLDSTKVAATKLEAQQLQGWLKSGNTPDSAFVHM--GLGDVGDNVLASPLFSTWVKYLDDFNAQYSAKETTVLHVLTKRFKDERLAKIIAFGKTLDSTKVAATKLETQQLQGWLRSGKAPDSAFVQLGLGEVGVRMMTSPLFSTWVKYLDDFNAQYPAEKTALLHLLTKRFENEPLAKIIAFGKTLDSTKAVATKLETQQMQVWLTSGKSSDDVFTLLKLDKAPDNFFDNPLYKTWGSYMNVYNNKHPGKQTNLFKTLTTKCKDKPLIKILEEAKKFPNLESTASKLQTEKIQRYLASKKSPDEV",
                  "midline": "MH   L  +      +S+DAS A    +P      + +R  V D ++   + R LR   T    GEERA    S+ E  K L+ SS ++  KLQ+WL     A  VF  M L +     LL  P F+ W++Y DDLSAK   K +S I+TLT+ +GD  +Y  +++AK  P+   LA +L+ +Q++ W    K P  VF    L  AG S+   P+F++W  Y+D+ NA +P++A  S+IPTL   +      G  +L K++   K     K++A K+E+     WL S  TPD        G      L SP +  W +YL  +NA+Y  K+ T +  LT+++ D +L   +    +   TK  A KL+AQQ   W+    +P   +  +    GD        P  + WV Y++ F  +  +K   +   L   F D RL +++   K   + +  ATKL+ ++      SGK+P+  F  L L  VG  ++++ LF  W+ YL  FN ++P  + +   +L   ++   + +II  G+    T+ +A K+E      WL         F  L LD++ +    +P + TW  Y+  +N+++P ++T +   L     D  L+++   AK  P+ E  A+ LQ+  I ++  +KK+P+E+"
                },
                {
                  "num": 3,
                  "bit_score": 75.8702,
                  "score": 185,
                  "evalue": 1.02227e-09,
                  "identity": 42,
                  "positive": 69,
                  "query_from": 549,
                  "query_to": 675,
                  "hit_from": 96,
                  "hit_to": 221,
                  "align_len": 127,
                  "gaps": 1,
                  "qseq": "WLDIKMEPKTAFRSLHLDESGEKLLADPKFNTWVQYLKTFNDRYPNEKTTVIDGLRDNSHDIALLRMFSAAKNDPSTEKLATDLQSALILKWQDAKKTPEELKRVFVGVPAADEMLDRYIKLLAVAS",
                  "hseq": "WLSSGKNADTVFSRMKLTKAGDDLLSNPQFSVWIKYVDDLSAKYPAKATSAITTLTTQYGDDALYKLLESAKKLPRTENLATRLQTEQMQHWATVGKSPDDVFRLF-GLRRAGSSLVTYPKFTSWAS",
                  "midline": "WL       T F  + L ++G+ LL++P+F+ W++Y+   + +YP + T+ I  L     D AL ++  +AK  P TE LAT LQ+  +  W    K+P+++ R+F G+  A   L  Y K  + AS"
                }
              ]
            },
            {
              "num": 124,
              "description": [
                {
                  "id": "gb|KAE9210225.1|",
                  "accession": "KAE9210225",
                  "title": "hypothetical protein PF002_g18884 [Phytophthora fragariae]",
                  "taxid": 53985,
                  "sciname": "Phytophthora fragariae"
                },
                {
                  "id": "gb|KAE9280444.1|",
                  "accession": "KAE9280444",
                  "title": "hypothetical protein PF001_g24233 [Phytophthora fragariae]",
                  "taxid": 53985,
                  "sciname": "Phytophthora fragariae"
                }
              ],
              "len": 654,
              "hsps": [
                {
                  "num": 1,
                  "bit_score": 369.392,
                  "score": 947,
                  "evalue": 1.98418e-114,
                  "identity": 253,
                  "positive": 368,
                  "query_from": 1,
                  "query_to": 675,
                  "hit_from": 2,
                  "hit_to": 650,
                  "align_len": 697,
                  "gaps": 70,
                  "qseq": "MHLFFLTAVAFVITSVSVDASVAKDPRGHAPNRTE------VDTVNAS--SSTRLLR-------KNSTVDLVGEERAP---SIVENIKALVKSSAVTPAKLQQWLDERLPAGLVFKNMNLDEPNIFSLLHEPNFAKWVQYADDLSAKSSHKESSVISTLTSLHGDKVVYDTIQAAKLYPQLSELALKLEKDQIRFWIATRKDPSVVFEALNLNWAGISIFPKPEFSAWLKYVDDVNARHPKEAPLSIIPTLKQRFSRGDEAGTDVLLKLIANGKATTEAKTVANKVESALFDFWLNSRETPDKVMDAFKYGTTTQAFLGSPRWKEWERYLSAYNARYPEKKATAIETLTRKYGDAQLLDTLIGASSKGETKTLAAKLQAQQFDRWMNLKESPLDVYN----RLRSSYGDTAFFNEPQLNVWVSYMNVFVDKNPSKVDKMFLELGDTFGDMRLFRVLGEAKKFPNLESTATKLQMEKASTLFASGKSPEGIFKVLALDNVGDDILSNTLFHKWLAYLQKFNKEHPNNQESWFDMLRISYQPFGVERIIETGRKNPLTRLMAEKVENAYHNYWLDIKMEPKTAFRSLHLDESGEKLLADPKFNTWVQYLKTFNDRYPNEKTTVIDGLRDNSHDIALLRMFSAAKNDPSTEKLATDLQSALILKWQDAKKTPEELKRVFVGVPAADEMLDRYIKLLAVAS",
                  "hseq": "MLLWLMTLV--LVASIDAETSVT----GPTPSESDFSTWAGVHTASESGISTTRFLRTGVVADDDDDAIDGDGEERAVLSVPIAEKAKALFSSSEVTPERLQKWLAEGKPADTVYTRMRLNREKDW-LLYLPQFTDWLKYVDDLSAKNPTKGTSAFSTLTAHYGNAALYKMIEEAGETLRTKELATKLQKELIEYWIVTAKAPDDVFHAMGLDKVKHNILSNPEFTTWAKYVDDFNAKYPEKSAL-MAPALRKYFS------DDALIKMTEVAISGGESTSVATKTQYALVHLRLSSRKTPDDALVELGLGKTVDTLMESPLFNTWLKYTNAYSTRYPQDKSTVIEALTRTFDDIDVARMLQEAKTTDATRSIAKQLESAQLEMWLGSGKSVDDVFMLLDLRLKCD-----FTENPLLNTLVSYMDRVLKENPGQATTLLKTLETLCPDRPLNQILLAAIKFASMEKAAIKIQTEKIQVYRANNESPANVFMWLDLDSVGDKLLSDPLFTKWMQYVTMFNQKNPKHQESWFVPIYWNYNPDPVKRMIKAAMNDPSTVKIAKLVEKERSQRWLDQKDPPRHVFHFLDLEKTGEKTLASSDFKLW-----------PSIWMTSI-----------------IAKKDPGTEKLAANLQSALIDKWIVEKKKPSDLKSIFIG-SKGDEMNARYVEKLKVLS",
                  "midline": "M L+ +T V  ++ S+  + SV     G  P+ ++      V T + S  S+TR LR        +  +D  GEERA     I E  KAL  SS VTP +LQ+WL E  PA  V+  M L+    + LL+ P F  W++Y DDLSAK+  K +S  STLT+ +G+  +Y  I+ A    +  ELA KL+K+ I +WI T K P  VF A+ L+    +I   PEF+ W KYVDD NA++P+++ L + P L++ FS       D L+K+     +  E+ +VA K + AL    L+SR+TPD  +     G T    + SP +  W +Y +AY+ RYP+ K+T IE LTR + D  +   L  A +   T+++A +L++ Q + W+   +S  DV+     RL+       F   P LN  VSYM+  + +NP +   +   L     D  L ++L  A KF ++E  A K+Q EK     A+ +SP  +F  L LD+VGD +LS+ LF KW+ Y+  FN+++P +QESWF  +  +Y P  V+R+I+    +P T  +A+ VE      WLD K  P+  F  L L+++GEK LA   F  W           P+   T I                  AK DP TEKLA +LQSALI KW   KK P +LK +F+G    DEM  RY++ L V S"
                }
              ]
            },
            {
              "num": 125,
              "description": [
                {
                  "id": "gb|OWZ09200.1|",
                  "accession": "OWZ09200",
                  "title": "Avirulence (Avh) protein [Phytophthora megakarya]",
                  "taxid": 4795,
                  "sciname": "Phytophthora megakarya"
                }
              ],
              "len": 609,
              "hsps": [
                {
                  "num": 1,
                  "bit_score": 367.081,
                  "score": 941,
                  "evalue": 5.37219e-114,
                  "identity": 229,
                  "positive": 339,
                  "query_from": 74,
                  "query_to": 669,
                  "hit_from": 5,
                  "hit_to": 599,
                  "align_len": 611,
                  "gaps": 31,
                  "qseq": "KSSAVTPAKLQQWLDERLPAGLVFKNMNLDEPNIFSLLHEPNFAKWVQYADDLSAKSSHKESSVISTLTSLHGDKVVYDTIQAAKLYPQLS--ELALKLEKDQIRFWIATRKDPSVVFEALNLN---WAGISIFPKPEFSAWLKYVDDVNARHPKEAPLSIIPTLKQRFSRGDEAGTDVLLKLIANGKATTEAKTVANKVESALFDFWLNSRETPDKVMDAFKYGTTTQAFLGSPRWKE-----WERYLSAYNARYPEKKATAIETLTRKYGDAQLLDTLIGASSK--GET-KTLAAKLQAQQFDRWMNLKESPLDVYNRLRSSYGDTAF-FNEPQL-NVWVSYMNVFVDKNPSKVDKMFLELGDTFGDMRLFRVLGEAKKFPNLESTATKLQMEKASTLFASGKSPEGIFKVLALDNVGDDILSNTLFHKWLAYLQKFNKEHPNNQESWFDMLRISYQPFGVERIIETGRKNPLTRLMAEKVENAYHNYWLDIKMEPKTAFRSLHLDESGEKLLADPKFNTWVQYLKTFNDRYPNEKTTVIDGLRDNSHDIALLRMFSAAKNDPSTEKLATDLQSALILKWQDAKKTPEELKRVFVGVPAADEMLDRYIK",
                  "hseq": "KSSKVTPEKLQKWLENETSADVVFTRLHLHELDRRVFDKPQQFATWISYADALSAKLP--EMSAISILTRKFGDYDLFRMIEAAKTSSDMNIKTLATELEAKQMQFWLTTKKDPDDIFRVYNLQSLRWK--NIFKEPEFTHWAKYVDDLNAKYPEE-PTWMYSTLTKHYK------DEVLLKKIYELRWTEDAEVIP-KLEDDWLQAGIQNHKTPYQVLLDLGLGKKADNILVLVASKDLFASIWVKYMQAFNKRYPDEKTTMVETFTKAFGDIGVTKMLYAGKEKDFGENAENLVTKLESAQLNMWLNSGKSTDDVFNLLKLDKATSMYNFQDKQLLNTWVSYLNIFIKENPDKTEVLFAALQSRLKDIHLNEILNLAKNFPSIKNIAIKIQKAKIESYHASNESPSSVFQLLGLENEGIHILSTSQFKLWMKYVEDFNKRNLK-QESWYSILSDEY---SVERMIEQAMLSPSTVKIGEMLETEYIKYQVGQKTPPERTFFLLGLKKADDKTLITPAFKLWTRYLNEFNKRYPEEKVTMIEGLRANYYDISLLYMFKTARNDPTTETLVTNLENALINKWLVEETTETYLREQLGRVDTSEGMIQRYIK",
                  "midline": "KSS VTP KLQ+WL+    A +VF  ++L E +         FA W+ YAD LSAK    E S IS LT   GD  ++  I+AAK    ++   LA +LE  Q++FW+ T+KDP  +F   NL    W   +IF +PEF+ W KYVDD+NA++P+E P  +  TL + +        +VLLK I   + T +A+ +  K+E       + + +TP +V+     G      L     K+     W +Y+ A+N RYP++K T +ET T+ +GD  +   L     K  GE  + L  KL++ Q + W+N  +S  DV+N L+     + + F + QL N WVSY+N+F+ +NP K + +F  L     D+ L  +L  AK FP++++ A K+Q  K  +  AS +SP  +F++L L+N G  ILS + F  W+ Y++ FNK +   QESW+ +L   Y    VER+IE    +P T  + E +E  Y  Y +  K  P+  F  L L ++ +K L  P F  W +YL  FN RYP EK T+I+GLR N +DI+LL MF  A+NDP+TE L T+L++ALI KW   + T   L+     V  ++ M+ RYIK"
                },
                {
                  "num": 2,
                  "bit_score": 145.591,
                  "score": 366,
                  "evalue": 2.99188e-32,
                  "identity": 145,
                  "positive": 235,
                  "query_from": 18,
                  "query_to": 550,
                  "hit_from": 36,
                  "hit_to": 571,
                  "align_len": 550,
                  "gaps": 31,
                  "qseq": "VDASVAKDPRGHAPNRTEVDTVNA-----SSSTRLLRKNSTVDL--VGEERAPSIVENIKALVKSSAVTPAKLQQWLDERLPAGLVFKNMNLDEPNIFSLLHEPNFAKWVQYADDLSAKSSHKESSVISTLTSLHGDKVVYDTIQAAKLYPQLSELALKLEKDQIRFWIATRKDPSVVFEALNLNWAGISIF----PKPEF-SAWLKYVDDVNARHPKEAPLSIIPTLKQRFSRGDEAGTDVLLKLIANGKAT---TEAKTVANKVESALFDFWLNSRETPDKVMDAFKY--GTTTQAFLGSPRWKEWERYLSAYNARYPEKKATAIETLTRKYGDAQLLDTLIGASSKGETKTLAAKLQAQQFDRWMNLKESPLDVYNRLRSSYGDTAFFNEPQLNVWVSYMNVFVDKNPSKVDKMFLELGDTFGDMRLFRVLGEAKKFPNLESTATKLQMEKASTLFASGKSPEGIFKVLALDNVGDDILSNTLFHKWLAYLQKFNKEHPNNQESWFDMLRISYQPFGVERIIETGRKNPLTRLMAEKVENAYHNYWL",
                  "hseq": "LDRRVFDKPQQFATWISYADALSAKLPEMSAISILTRKFGDYDLFRMIEAAKTSSDMNIKTL--ATELEAKQMQFWLTTKKDPDDIFRVYNLQSLRWKNIFKEPEFTHWAKYVDDLNAKYPEEPTWMYSTLTKHYKDEVLLKKIYELR-WTEDAEVIPKLEDDWLQAGIQNHKTPYQVLLDLGLGKKADNILVLVASKDLFASIWVKYMQAFNKRYPDEKT-TMVETFTKAF--GDIGVT----KMLYAGKEKDFGENAENLVTKLESAQLNMWLNSGKSTDDVFNLLKLDKATSMYNFQDKQLLNTWVSYLNIFIKENPDKTEVLFAALQSRLKDIHLNEILNLAKNFPSIKNIAIKIQKAKIESYHASNESPSSVFQLLGLENEGIHILSTSQFKLWMKYVEDFNKRNL-KQESWYSILSDEYS---VERMIEQAMLSPSTVKIGEMLETEYIKYQVGQKTPPERTFFLLGLKKADDKTLITPAFKLWTRYLNEFNKRYPEEKVTMIEGLRANYYDISLLYMFKTARNDPTTETLVTNLENALINKWL",
                  "midline": "+D  V   P+  A   +  D ++A     S+ + L RK    DL  + E    S   NIK L  ++ +   ++Q WL  +     +F+  NL      ++  EP F  W +Y DDL+AK   + + + STLT  + D+V+   I   + + + +E+  KLE D ++  I   K P  V   L L     +I      K  F S W+KY+   N R+P E   +++ T  + F  GD   T    K++  GK       A+ +  K+ESA  + WLNS ++ D V +  K    T+   F        W  YL+ +    P+K       L  +  D  L + L  A +    K +A K+Q  + + +    ESP  V+  L          +  Q  +W+ Y+  F  +N  K +  +  L D +    + R++ +A   P+       L+ E           PE  F +L L    D  L    F  W  YL +FNK +P  + +  + LR +Y    +  + +T R +P T  +   +ENA  N WL"
                }
              ]
            },
            {
              "num": 126,
              "description": [
                {
                  "id": "gb|KAE8906901.1|",
                  "accession": "KAE8906901",
                  "title": "hypothetical protein PF003_g9080 [Phytophthora fragariae]",
                  "taxid": 53985,
                  "sciname": "Phytophthora fragariae"
                }
              ],
              "len": 638,
              "hsps": [
                {
                  "num": 1,
                  "bit_score": 365.54,
                  "score": 937,
                  "evalue": 3.77902e-113,
                  "identity": 229,
                  "positive": 329,
                  "query_from": 67,
                  "query_to": 677,
                  "hit_from": 79,
                  "hit_to": 637,
                  "align_len": 616,
                  "gaps": 62,
                  "qseq": "ENIKALVKSSAVTPAKLQQWLDERLPAGLVFKNMNLDEPNIFSLLHEPNFAKWVQYADDLSAKSSHKESSVISTLTSLHGDKVVYDTIQAAKLYPQLSELALKLEKDQIRFWIATRKDPSVVFEALNLNWAGISIFPKPEFSAWLKYVDDVNARHPKEAPLSIIPTLKQRFSRGDEAGTDVLLKLIANGKATTEAKTVANKVESALFDFWLNSRETPDKVMDAFKYGTTTQAFLGSPRWKEWERYLSAYNARYPEKKATAIETLTRKYGDAQLLDTLIGASSKGETKTLAAKLQAQQFDRWMNLKESPLDVYN--RLRSSYGDTAFFNEPQLNVWVSYMNVFVDKNPSKVDKMFLELGDTFGDMRLFRVLGEAKKFPNLESTATKLQMEKASTLFASGKSPEGIFKVLALDNVGDDILSNTLFHKWLAYLQKFNKEHPNNQESWFDMLRISYQPFGVERIIETGRKNPLTRLMAEKVENAYHNYWLDIKMEPKTAFRSLHLDESGEKLLADPKFNTWVQYLKTFNDRYPNEKTTVIDGL--RDNSHDIALLRMFSAAKNDPSTEKLATDLQSALILKWQDAKKTPEELKRVFVGVPAADEMLDRYI-KLLAVASST",
                  "hseq": "EKAKTFFSPSKVSLKSLQKWLNEGKPADAAFTRLRLDKTEDWLLFH-PQFTAWLKYVDDLSAKNPTMGTSAFSTLTAYSGDAALYKMIEDAAKVEGTYALATKLKKELMQHWITTAKASGDVFHAVNLDKVTYDILSNPKFTAWTKYVEDLNAKYP-ENPALMAPALRKYYS--DEA----LLKMTDEVISGRGSKSVATKIQDELSQLWLSSRKTPDDASVELGLGRTVDTLMESPLFNIWLKYTNAYSTRYPQDKSTVIEALTRTFGDIEVAMMLQKPQTTDATRTIAKQLESAQLEMWWGSGKSVDDVLNLLDLRMNF---QFTNDPLLNTWVSYIDRVLKENPGQATTLLTTLEPRFSEKALNQFLRAAMKFPSMEKTATTIQTKKIQGYVANNESPLQVFMWLDLDN----------------------------------------------RVIKTAMNDPSTVKIAKLVQREQSKYWLDEKTPPRIVFHFLKLNKAEEKTLASSDFKVWAKYLNDFNHRYPKEKTTMLDGLMAKGNYIEISLLRIFDAAKKDPSTEKLATNLQNALINKWIVAKEKPAHLRGLFNGVPTSDEMNARYVEKLEALSRNT",
                  "midline": "E  K     S V+   LQ+WL+E  PA   F  + LD+   + L H P F  W++Y DDLSAK+    +S  STLT+  GD  +Y  I+ A        LA KL+K+ ++ WI T K    VF A+NL+     I   P+F+AW KYV+D+NA++P E P  + P L++ +S  DEA    LLK+     +   +K+VA K++  L   WL+SR+TPD        G T    + SP +  W +Y +AY+ RYP+ K+T IE LTR +GD ++   L    +   T+T+A +L++ Q + W    +S  DV N   LR ++    F N+P LN WVSY++  + +NP +   +   L   F +  L + L  A KFP++E TAT +Q +K     A+ +SP  +F  L LDN                                              R+I+T   +P T  +A+ V+     YWLD K  P+  F  L L+++ EK LA   F  W +YL  FN RYP EKTT++DGL  + N  +I+LLR+F AAK DPSTEKLAT+LQ+ALI KW  AK+ P  L+ +F GVP +DEM  RY+ KL A++ +T"
                },
                {
                  "num": 2,
                  "bit_score": 124.79,
                  "score": 312,
                  "evalue": 2.88901e-25,
                  "identity": 79,
                  "positive": 140,
                  "query_from": 344,
                  "query_to": 650,
                  "hit_from": 75,
                  "hit_to": 381,
                  "align_len": 307,
                  "gaps": 0,
                  "qseq": "IGASSKGETKTLAAKLQAQQFDRWMNLKESPLDVYNRLRSSYGDTAFFNEPQLNVWVSYMNVFVDKNPSKVDKMFLELGDTFGDMRLFRVLGEAKKFPNLESTATKLQMEKASTLFASGKSPEGIFKVLALDNVGDDILSNTLFHKWLAYLQKFNKEHPNNQESWFDMLRISYQPFGVERIIETGRKNPLTRLMAEKVENAYHNYWLDIKMEPKTAFRSLHLDESGEKLLADPKFNTWVQYLKTFNDRYPNEKTTVIDGLRDNSHDIALLRMFSAAKNDPSTEKLATDLQSALILKWQDAKKTPEEL",
                  "hseq": "IPFAEKAKTFFSPSKVSLKSLQKWLNEGKPADAAFTRLRLDKTEDWLLFHPQFTAWLKYVDDLSAKNPTMGTSAFSTLTAYSGDAALYKMIEDAAKVEGTYALATKLKKELMQHWITTAKASGDVFHAVNLDKVTYDILSNPKFTAWTKYVEDLNAKYPENPALMAPALRKYYSDEALLKMTDEVISGRGSKSVATKIQDELSQLWLSSRKTPDDASVELGLGRTVDTLMESPLFNIWLKYTNAYSTRYPQDKSTVIEALTRTFGDIEVAMMLQKPQTTDATRTIAKQLESAQLEMWWGSGKSVDDV",
                  "midline": "I  + K +T    +K+  +   +W+N  +     + RLR    +      PQ   W+ Y++    KNP+     F  L    GD  L++++ +A K     + ATKL+ E       + K+   +F  + LD V  DILSN  F  W  Y++  N ++P N       LR  Y    + ++ +       ++ +A K+++     WL  +  P  A   L L  + + L+  P FN W++Y   ++ RYP +K+TVI+ L     DI +  M    +   +T  +A  L+SA +  W  + K+ +++"
                }
              ]
            },
            {
              "num": 127,
              "description": [
                {
                  "id": "ref|XP_002896928.1|",
                  "accession": "XP_002896928",
                  "title": "RXLR effector family protein, putative [Phytophthora infestans T30-4]",
                  "taxid": 403677,
                  "sciname": "Phytophthora infestans T30-4"
                },
                {
                  "id": "gb|EEY66627.1|",
                  "accession": "EEY66627",
                  "title": "RXLR effector family protein, putative [Phytophthora infestans T30-4]",
                  "taxid": 403677,
                  "sciname": "Phytophthora infestans T30-4"
                }
              ],
              "len": 304,
              "hsps": [
                {
                  "num": 1,
                  "bit_score": 353.599,
                  "score": 906,
                  "evalue": 4.70798e-113,
                  "identity": 175,
                  "positive": 220,
                  "query_from": 375,
                  "query_to": 677,
                  "hit_from": 1,
                  "hit_to": 303,
                  "align_len": 303,
                  "gaps": 0,
                  "qseq": "LDVYNRLRSSYGDTAFFNEPQLNVWVSYMNVFVDKNPSKVDKMFLELGDTFGDMRLFRVLGEAKKFPNLESTATKLQMEKASTLFASGKSPEGIFKVLALDNVGDDILSNTLFHKWLAYLQKFNKEHPNNQESWFDMLRISYQPFGVERIIETGRKNPLTRLMAEKVENAYHNYWLDIKMEPKTAFRSLHLDESGEKLLADPKFNTWVQYLKTFNDRYPNEKTTVIDGLRDNSHDIALLRMFSAAKNDPSTEKLATDLQSALILKWQDAKKTPEELKRVFVGVPAADEMLDRYIKLLAVASST",
                  "hseq": "MAVYNDLQPYYQRVDFFHDPIFKTWVSYMNAFVSKNSCKSDELFSELSSAFEGVAFSRILTVATKFPNMESTATKLRYEKASTILASKESPEKIFQLLALDDVEKKLLSDTLFHKWMRYQDSFNKANPRHQESGANTLRVNYNWGGIEIIIETGRQNPSTREMAEKVEDAFHNYWLTTKTTPKVALRFLYLHEIGEKTLVNPKFSTWVKYLDNFNDRYPGEKTTVIDGLKAHYGDRALLQMLNAAKEDPSTKKLVTDLQSALILKWRDAKQTPEKLTSMLDGVPNSREMIDRYTTLISGTKTT",
                  "midline": "+ VYN L+  Y    FF++P    WVSYMN FV KN  K D++F EL   F  +   R+L  A KFPN+ESTATKL+ EKAST+ AS +SPE IF++LALD+V   +LS+TLFHKW+ Y   FNK +P +QES  + LR++Y   G+E IIETGR+NP TR MAEKVE+A+HNYWL  K  PK A R L+L E GEK L +PKF+TWV+YL  FNDRYP EKTTVIDGL+ +  D ALL+M +AAK DPST+KL TDLQSALILKW+DAK+TPE+L  +  GVP + EM+DRY  L++   +T"
                },
                {
                  "num": 2,
                  "bit_score": 116.316,
                  "score": 290,
                  "evalue": 3.56695e-24,
                  "identity": 72,
                  "positive": 122,
                  "query_from": 110,
                  "query_to": 374,
                  "hit_from": 16,
                  "hit_to": 273,
                  "align_len": 265,
                  "gaps": 7,
                  "qseq": "LLHEPNFAKWVQYADDLSAKSSHKESSVISTLTSLHGDKVVYDTIQAAKLYPQLSELALKLEKDQIRFWIATRKDPSVVFEALNLNWAGISIFPKPEFSAWLKYVDDVNARHPKEAPLSIIPTLKQRFSRGDEAGTDVLLKLIANGKATTEAKTVANKVESALFDFWLNSRETPDKVMDAFKYGTTTQAFLGSPRWKEWERYLSAYNARYPEKKATAIETLTRKYGDAQLLDTLIGASSKGETKTLAAKLQAQQFDRWMNLKESP",
                  "hseq": "FFHDPIFKTWVSYMNAFVSKNSCKSDELFSELSSAFEGVAFSRILTVATKFPNMESTATKLRYEKASTILASKESPEKIFQLLALDDVEKKLLSDTLFHKWMRYQDSFNKANPRHQE-SGANTLRVNYNWG---GIEII---IETGRQNPSTREMAEKVEDAFHNYWLTTKTTPKVALRFLYLHEIGEKTLVNPKFSTWVKYLDNFNDRYPGEKTTVIDGLKAHYGDRALLQMLNAAKEDPSTKKLVTDLQSALILKWRDAKQTP",
                  "midline": "  H+P F  WV Y +   +K+S K   + S L+S          +  A  +P +   A KL  ++    +A+++ P  +F+ L L+     +     F  W++Y D  N  +P+    S   TL+  ++ G   G +++   I  G+     + +A KVE A  ++WL ++ TP   +         +  L +P++  W +YL  +N RYP +K T I+ L   YGD  LL  L  A     TK L   LQ+    +W + K++P"
                },
                {
                  "num": 3,
                  "bit_score": 79.7221,
                  "score": 195,
                  "evalue": 8.98245e-12,
                  "identity": 54,
                  "positive": 95,
                  "query_from": 96,
                  "query_to": 286,
                  "hit_from": 94,
                  "hit_to": 276,
                  "align_len": 191,
                  "gaps": 8,
                  "qseq": "VFKNMNLDEPNIFSLLHEPNFAKWVQYADDLSAKSSHKESSVISTLTSLHGDKVVYDTIQAAKLYPQLSELALKLEKDQIRFWIATRKDPSVVFEALNLNWAGISIFPKPEFSAWLKYVDDVNARHPKEAPLSIIPTLKQRFSRGDEAGTDVLLKLIANGKATTEAKTVANKVESALFDFWLNSRETPDKV",
                  "hseq": "IFQLLALDDVEK-KLLSDTLFHKWMRYQDSFNKANPRHQESGANTLRVNYNWGGIEIIIETGRQNPSTREMAEKVEDAFHNYWLTTKTTPKVALRFLYLHEIGEKTLVNPKFSTWVKYLDNFNDRYPGEKT-TVIDGLKAHY--GDRA----LLQMLNAAKEDPSTKKLVTDLQSALILKWRDAKQTPEKL",
                  "midline": "+F+ + LD+     LL +  F KW++Y D  +  +   + S  +TL   +    +   I+  +  P   E+A K+E     +W+ T+  P V    L L+  G      P+FS W+KY+D+ N R+P E   ++I  LK  +  GD A    LL+++   K     K +   ++SAL   W ++++TP+K+"
                },
                {
                  "num": 4,
                  "bit_score": 67.781,
                  "score": 164,
                  "evalue": 8.61008e-08,
                  "identity": 51,
                  "positive": 111,
                  "query_from": 299,
                  "query_to": 557,
                  "hit_from": 16,
                  "hit_to": 274,
                  "align_len": 261,
                  "gaps": 4,
                  "qseq": "FLGSPRWKEWERYLSAYNARYPEKKATAIETLTRKYGDAQLLDTLIGASSKGETKTLAAKLQAQQFDRWMNLKESPLDVYNRLRSSYGDTAFFNEPQLNVWVSYMNVFVDKNPSKVDKM--FLELGDTFGDMRLFRVLGEAKKFPNLESTATKLQMEKASTLFASGKSPEGIFKVLALDNVGDDILSNTLFHKWLAYLQKFNKEHPNNQESWFDMLRISYQPFGVERIIETGRKNPLTRLMAEKVENAYHNYWLDIKMEPK",
                  "hseq": "FFHDPIFKTWVSYMNAFVSKNSCKSDELFSELSSAFEGVAFSRILTVATKFPNMESTATKLRYEKASTILASKESPEKIFQLLALDDVEKKLLSDTLFHKWMRYQDSFNKANPRHQESGANTLRVNYNWGGIEI--IIETGRQNPSTREMAEKVEDAFHNYWLTTKTTPKVALRFLYLHEIGEKTLVNPKFSTWVKYLDNFNDRYPGEKTTVIDGLKAHYGDRALLQMLNAAKEDPSTKKLVTDLQSALILKWRDAKQTPE",
                  "midline": "F   P +K W  Y++A+ ++   K       L+  +        L  A+     ++ A KL+ ++    +  KESP  ++  L     +    ++   + W+ Y + F   NP   +     L +   +G + +  ++   ++ P+    A K++    +    +  +P+   + L L  +G+  L N  F  W+ YL  FN  +P  + +  D L+  Y    + +++   +++P T+ +   +++A    W D K  P+"
                }
              ]
            },
            {
              "num": 128,
              "description": [
                {
                  "id": "gb|KAE9084035.1|",
                  "accession": "KAE9084035",
                  "title": "hypothetical protein PF010_g20992 [Phytophthora fragariae]",
                  "taxid": 53985,
                  "sciname": "Phytophthora fragariae"
                },
                {
                  "id": "gb|KAE9199006.1|",
                  "accession": "KAE9199006",
                  "title": "hypothetical protein PF004_g19394 [Phytophthora fragariae]",
                  "taxid": 53985,
                  "sciname": "Phytophthora fragariae"
                }
              ],
              "len": 525,
              "hsps": [
                {
                  "num": 1,
                  "bit_score": 359.377,
                  "score": 921,
                  "evalue": 4.3226e-112,
                  "identity": 201,
                  "positive": 303,
                  "query_from": 100,
                  "query_to": 624,
                  "hit_from": 1,
                  "hit_to": 514,
                  "align_len": 530,
                  "gaps": 21,
                  "qseq": "MNLDEPNIFSLLHEPNFAKWVQYADDLSAKSSHKESSVISTLTSLHGDKVVYDTIQAAKLYPQLSELALKLEKDQIRFWIATRKDPSVVFEALNLNWAGISIFPKPEFSAWLKYVDDVNARHPKEAPLSIIPTLKQRFSRGDEAGTDVLLKLIANGKATTEAKTVANKVESALFDFWLNSRETPDKVMDAFKYGTTTQAFLGSPRWKEWERYLSAYNARYPEKKATAIETLTRKYGDAQLLDTLIGASSKGETKTLAAKLQAQQFDRWMNLKESPLDVYN----RLRSSYGDTAFFNEPQLNVWVSYMNVFVDKNPSKVDKMFLEL-GDTFGDMRLFRVLGEAKKFPNLESTATKLQMEKASTLFASGKSPEGIFKVLALDNVGDDILSNTLFHKWLAYLQKFNKEHPNNQESWFDMLRISYQPFGVERIIETGRKNPLTRLMAEKVENAYHNYWLDIKMEPKTAFRSLHLDESGEKLLADPKFNTWVQYLKTFNDRYPNEKTTVIDGLRDNSHDIALLRMFSAAKNDPS",
                  "hseq": "MRLDKAEDW-LLDLPQFTVWLKYVDDLSAKNPAKGTSAFSTLTARYGDAALYKMIEESAKFAGTKDLATKLQKDQMQYWVTTAKAPDDVFHVMDLDKVGRSILSNPEFIAWAKYVDDFNTTYPEKSAL-MAPVLRKSYRDG------ALLKMTEVAISGGGSKSVATKVQDELLRLWLSSRKTPDDALVELGLDRTVETLMESPLFSTWVKYTNAYSTKYPRETSTAIEALTRKFRDVNVARMLQKAKTTDATRSIAKQLESAQLEMWCSSGKSVDDVLELLDLRMRSD-----FTGDPLLNTWVSYMDRFLKENPGQATALLTKLEGTRFPGRALNQILLAAMKFPSMEKAAITIQTERIQGYLAKIRSQEKVFKWLDLDNVGGNLLHDPLFTKWMEYVTMFNQKNPKHQESWFEPIRMYYDP---QRVIKTAMNDPSTVKIAKLMEMERSKYWLDEKIPPGRVFRFLDLEMSGEKTLVSSDFKIWAKYLDDFNQRYPNEKTTMIGELMANYVERVLLRISMRRRKNPA",
                  "midline": "M LD+   + LL  P F  W++Y DDLSAK+  K +S  STLT+ +GD  +Y  I+ +  +    +LA KL+KDQ+++W+ T K P  VF  ++L+  G SI   PEF AW KYVDD N  +P+++ L + P L++ +  G       LLK+     +   +K+VA KV+  L   WL+SR+TPD  +       T +  + SP +  W +Y +AY+ +YP + +TAIE LTRK+ D  +   L  A +   T+++A +L++ Q + W +  +S  DV      R+RS      F  +P LN WVSYM+ F+ +NP +   +  +L G  F    L ++L  A KFP++E  A  +Q E+     A  +S E +FK L LDNVG ++L + LF KW+ Y+  FN+++P +QESWF+ +R+ Y P   +R+I+T   +P T  +A+ +E     YWLD K+ P   FR L L+ SGEK L    F  W +YL  FN RYPNEKTT+I  L  N  +  LLR+    + +P+"
                },
                {
                  "num": 2,
                  "bit_score": 171.785,
                  "score": 434,
                  "evalue": 8.62344e-42,
                  "identity": 127,
                  "positive": 207,
                  "query_from": 205,
                  "query_to": 654,
                  "hit_from": 14,
                  "hit_to": 450,
                  "align_len": 452,
                  "gaps": 17,
                  "qseq": "PEFSAWLKYVDDVNARHPKEAPLSIIPTLKQRFSRGDEAGTDVLLKLIANGKATTEAKTVANKVESALFDFWLNSRETPDKVMDAFKYGTTTQAFLGSPRWKEWERYLSAYNARYPEKKATAIETLTRKYGDAQLLDTLIGASSKGETKTLAAKLQAQQFDRWMNLKESPLDVYNRLRSSYGDTAFFNEPQLNVWVSYMNVFVDKNPSKVDKMFLELGDTFGDMRLFRVLGEAKKFPNLESTATKLQMEKASTLFASGKSPEGIFKVLALDNVGDDILSNTLFHKWLAYLQKFNKEHPNNQESWFDMLRISYQPF-GVERIIETGRKNPLTRLMAEKVENA-YHNYWLDIKMEPKTAFRSLHLDESGEKLLADPKFNTWVQYLKTFNDRYPNEKTTVIDGLRDNSHDIALLRMFSAAKNDPSTEKLATDLQSALILKWQDAKKTPEELKRVF",
                  "hseq": "PQFTVWLKYVDDLSAKNPAKGT-SAFSTLTARY--GDAA----LYKMIEESAKFAGTKDLATKLQKDQMQYWVTTAKAPDDVFHVMDLDKVGRSILSNPEFIAWAKYVDDFNTTYPEKSALMAPVLRKSYRDGALLKMTEVAISGGGSKSVATKVQDELLRLWLSSRKTPDDALVELGLDRTVETLMESPLFSTWVKYTNAYSTKYPRETSTAIEALTRKFRDVNVARMLQKAKTTDATRSIAKQLESAQLEMWCSSGKSVDDVLELLDL-RMRSDFTGDPLLNTWVSYMDRFLKENPGQATALLTKLEGTRFPGRALNQILLAAMKFPSMEKAAITIQTERIQGYLAKIRSQEK-VFKWLDLDNVGGNLLHDPLFTKWMEYVTMFNQKNPKHQESWFEPIR-MYYDPQ--RVIKTAMNDPSTVKIAKLMEMERSKYWLDEKIPP---GRVF",
                  "midline": "P+F+ WLKYVDD++A++P +   S   TL  R+  GD A    L K+I         K +A K++     +W+ + + PD V          ++ L +P +  W +Y+  +N  YPEK A     L + Y D  LL     A S G +K++A K+Q +    W++ +++P D    L            P  + WV Y N +  K P +       L   F D+ + R+L +AK      S A +L+  +     +SGKS + + ++L L  +  D   + L + W++Y+ +F KE+P    +    L  +  P   + +I+    K P     A  ++      Y   I+ + K  F+ L LD  G  LL DP F  W++Y+  FN + P  + +  + +R   +D    R+   A NDPST K+A  ++      W D K  P    RVF"
                },
                {
                  "num": 3,
                  "bit_score": 150.599,
                  "score": 379,
                  "evalue": 2.55221e-34,
                  "identity": 87,
                  "positive": 143,
                  "query_from": 394,
                  "query_to": 669,
                  "hit_from": 14,
                  "hit_to": 300,
                  "align_len": 287,
                  "gaps": 11,
                  "qseq": "PQLNVWVSYMNVFVDKNPSKVDKMFLELGDTFGDMRLFRVLGEAKKFPNLESTATKLQMEKASTLFASGKSPEGIFKVLALDNVGDDILSNTLFHKWLAYLQKFNKEHPNNQESWFDMLRISYQPFGVERIIETGRKNPLTRLMAEKVENAYHNYWLDIKMEPKTAFRSLHLDESGEKLLADPKFNTWVQYLKTFNDRYPNEKTTVIDGLRDNSHDIALLRMFSAAKNDPSTEKLATDLQSALILKWQDAKKTPEE--------LKRVFVGVPAAD---EMLDRYIK",
                  "hseq": "PQFTVWLKYVDDLSAKNPAKGTSAFSTLTARYGDAALYKMIEESAKFAGTKDLATKLQKDQMQYWVTTAKAPDDVFHVMDLDKVGRSILSNPEFIAWAKYVDDFNTTYPEKSALMAPVLRKSYRDGALLKMTEVAISGGGSKSVATKVQDELLRLWLSSRKTPDDALVELGLDRTVETLMESPLFSTWVKYTNAYSTKYPRETSTAIEALTRKFRDVNVARMLQKAKTTDATRSIAKQLESAQLEMWCSSGKSVDDVLELLDLRMRSDFTGDPLLNTWVSYMDRFLK",
                  "midline": "PQ  VW+ Y++    KNP+K    F  L   +GD  L++++ E+ KF   +  ATKLQ ++      + K+P+ +F V+ LD VG  ILSN  F  W  Y+  FN  +P        +LR SY+   + ++ E       ++ +A KV++     WL  +  P  A   L LD + E L+  P F+TWV+Y   ++ +YP E +T I+ L     D+ + RM   AK   +T  +A  L+SA +  W  + K+ ++        ++  F G P  +     +DR++K"
                },
                {
                  "num": 4,
                  "bit_score": 129.413,
                  "score": 324,
                  "evalue": 3.65573e-27,
                  "identity": 111,
                  "positive": 199,
                  "query_from": 82,
                  "query_to": 535,
                  "hit_from": 74,
                  "hit_to": 516,
                  "align_len": 461,
                  "gaps": 25,
                  "qseq": "KLQQWLDERLPAGLVFKNMNLDEPNIFSLLHEPNFAKWVQYADDLSAKSSHKESSVISTLTSLHGDKVVYDTIQAAKLYPQLSELALKLEKDQIRFWIATRKDPSVVFEALNLNWAGISIFPKPEFSAWLKYVDDVNARHPKEAPLSIIPTLKQRFSRGDEAGTDVLLKLIANGKATTEAKTVANKVESALFDFWLNSRETPDKVMDAFKYGTTTQAFLGSPRWKEWERYLSAYNARYPEKKATAIETL---TRKYGDAQLLDTLIGASSKGETKTLAAKLQAQQFDRWMNLKESPLDVYNRLRSSYGDTAFFNEPQLNVWVSYMNVFVDKNPSKVDKMFLELGDTFGDMRLF----RVLGEAKKFPNLESTATKLQMEKASTLFASGKSPEGIFKVLALDNVGDDILSNTLFHKWLAYLQKFNKEHPNNQESWFDMLRISYQPFGVERIIETGRKNPLTR",
                  "hseq": "QMQYWVTTAKAPDDVFHVMDLDKVG-RSILSNPEFIAWAKYVDDFNTTYPEKSALMAPVLRKSYRDGALLKMTEVAISGGGSKSVATKVQDELLRLWLSSRKTPDDALVELGLDRTVETLMESPLFSTWVKYTNAYSTKYPRETS-TAIEALTRKFRDVNVA------RMLQKAKTTDATRSIAKQLESAQLEMWCSSGKSVDDVLELLDLRMRSD-FTGDPLLNTWVSYMDRFLKENP-GQATALLTKLEGTRFPGRA-LNQILLAAMKFPSMEKAAITIQTERIQGYLAKIRSQEKVFKWLDLDNVGGNLLHDPLFTKWMEYVTMFNQKNPKHQESWF-------EPIRMYYDPQRVIKTAMNDPSTVKIAKLMEMERSKYWLDEKIPPGRVFRFLDLEMSGEKTLVSSDFKIWAKYLDDFNQRYPNEKTTMIGELMANYVERVLLRISMRRRKNPAWR",
                  "midline": "++Q W+        VF  M+LD+    S+L  P F  W +Y DD +     K + +   L   + D  +    + A        +A K++ + +R W+++RK P      L L+    ++   P FS W+KY +  + ++P+E   + I  L ++F   + A      +++   K T   +++A ++ESA  + W +S ++ D V++       +  F G P    W  Y+  +    P  +ATA+ T    TR  G A L   L+ A      +  A  +Q ++   ++    S   V+  L          ++P    W+ Y+ +F  KNP   +  F         +R++    RV+  A   P+    A  ++ME++         P  +F+ L L+  G+  L ++ F  W  YL  FN+ +PN + +    L  +Y    + RI    RKNP  R"
                },
                {
                  "num": 5,
                  "bit_score": 124.79,
                  "score": 312,
                  "evalue": 1.31235e-25,
                  "identity": 89,
                  "positive": 151,
                  "query_from": 299,
                  "query_to": 637,
                  "hit_from": 10,
                  "hit_to": 348,
                  "align_len": 340,
                  "gaps": 2,
                  "qseq": "FLGSPRWKEWERYLSAYNARYPEKKATAIETLTRKYGDAQLLDTLIGASSKGETKTLAAKLQAQQFDRWMNLKESPLDVYNRLRSSYGDTAFFNEPQLNVWVSYMNVFVDKNPSKVDKMFLELGDTFGDMRLFRVLGEAKKFPNLESTATKLQMEKASTLFASGKSPEGIFKVLALDNVGDDILSNTLFHKWLAYLQKFNKEHPNNQESWFDMLRISYQPFGVERIIETGRKNPLTRLMAEKVENAYHNYWLDIKMEPKTAFRSLHLDESGEKLLADPKFNTWVQYLKTFNDRYPNEKTTVIDGLRDNSH-DIALLRMFSAAKNDPSTEKLATDLQSALI",
                  "hseq": "LLDLPQFTVWLKYVDDLSAKNPAKGTSAFSTLTARYGDAALYKMIEESAKFAGTKDLATKLQKDQMQYWVTTAKAPDDVFHVMDLDKVGRSILSNPEFIAWAKYVDDFNTTYPEKSALMAPVLRKSYRDGALLKMTEVAISGGGSKSVATKVQDELLRLWLSSRKTPDDALVELGLDRTVETLMESPLFSTWVKYTNAYSTKYPRETSTAIEALTRKFRDVNVARMLQKAKTTDATRSIAKQLESAQLEMWCSSGKSVDDVLELLDLRMRSD-FTGDPLLNTWVSYMDRFLKENPGQATALLTKLEGTRFPGRALNQILLAAMKFPSMEKAAITIQTERI",
                  "midline": " L  P++  W +Y+   +A+ P K  +A  TLT +YGDA L   +  ++    TK LA KLQ  Q   W+   ++P DV++ +       +  + P+   W  Y++ F    P K   M   L  ++ D  L ++   A      +S ATK+Q E      +S K+P+     L LD   + ++ + LF  W+ Y   ++ ++P    +  + L   ++   V R+++  +    TR +A+++E+A    W             L L    +    DP  NTWV Y+  F    P + T ++  L        AL ++  AA   PS EK A  +Q+  I"
                },
                {
                  "num": 6,
                  "bit_score": 89.7373,
                  "score": 221,
                  "evalue": 3.18559e-14,
                  "identity": 51,
                  "positive": 87,
                  "query_from": 472,
                  "query_to": 649,
                  "hit_from": 1,
                  "hit_to": 178,
                  "align_len": 178,
                  "gaps": 0,
                  "qseq": "LALDNVGDDILSNTLFHKWLAYLQKFNKEHPNNQESWFDMLRISYQPFGVERIIETGRKNPLTRLMAEKVENAYHNYWLDIKMEPKTAFRSLHLDESGEKLLADPKFNTWVQYLKTFNDRYPNEKTTVIDGLRDNSHDIALLRMFSAAKNDPSTEKLATDLQSALILKWQDAKKTPEE",
                  "hseq": "MRLDKAEDWLLDLPQFTVWLKYVDDLSAKNPAKGTSAFSTLTARYGDAALYKMIEESAKFAGTKDLATKLQKDQMQYWVTTAKAPDDVFHVMDLDKVGRSILSNPEFIAWAKYVDDFNTTYPEKSALMAPVLRKSYRDGALLKMTEVAISGGGSKSVATKVQDELLRLWLSSRKTPDD",
                  "midline": "+ LD   D +L    F  WL Y+   + ++P    S F  L   Y    + ++IE   K   T+ +A K++     YW+     P   F  + LD+ G  +L++P+F  W +Y+  FN  YP +   +   LR +  D ALL+M   A +   ++ +AT +Q  L+  W  ++KTP++"
                }
              ]
            },
            {
              "num": 129,
              "description": [
                {
                  "id": "gb|KAE8904794.1|",
                  "accession": "KAE8904794",
                  "title": "hypothetical protein PF003_g11489 [Phytophthora fragariae]",
                  "taxid": 53985,
                  "sciname": "Phytophthora fragariae"
                },
                {
                  "id": "gb|KAE8927839.1|",
                  "accession": "KAE8927839",
                  "title": "hypothetical protein PF009_g22000 [Phytophthora fragariae]",
                  "taxid": 53985,
                  "sciname": "Phytophthora fragariae"
                },
                {
                  "id": "gb|KAE9084175.1|",
                  "accession": "KAE9084175",
                  "title": "hypothetical protein PF007_g21613 [Phytophthora fragariae]",
                  "taxid": 53985,
                  "sciname": "Phytophthora fragariae"
                },
                {
                  "id": "gb|KAE9112179.1|",
                  "accession": "KAE9112179",
                  "title": "hypothetical protein PF006_g20034 [Phytophthora fragariae]",
                  "taxid": 53985,
                  "sciname": "Phytophthora fragariae"
                },
                {
                  "id": "gb|KAE9188379.1|",
                  "accession": "KAE9188379",
                  "title": "hypothetical protein PF005_g20078 [Phytophthora fragariae]",
                  "taxid": 53985,
                  "sciname": "Phytophthora fragariae"
                }
              ],
              "len": 525,
              "hsps": [
                {
                  "num": 1,
                  "bit_score": 358.992,
                  "score": 920,
                  "evalue": 6.08907e-112,
                  "identity": 200,
                  "positive": 303,
                  "query_from": 100,
                  "query_to": 624,
                  "hit_from": 1,
                  "hit_to": 514,
                  "align_len": 530,
                  "gaps": 21,
                  "qseq": "MNLDEPNIFSLLHEPNFAKWVQYADDLSAKSSHKESSVISTLTSLHGDKVVYDTIQAAKLYPQLSELALKLEKDQIRFWIATRKDPSVVFEALNLNWAGISIFPKPEFSAWLKYVDDVNARHPKEAPLSIIPTLKQRFSRGDEAGTDVLLKLIANGKATTEAKTVANKVESALFDFWLNSRETPDKVMDAFKYGTTTQAFLGSPRWKEWERYLSAYNARYPEKKATAIETLTRKYGDAQLLDTLIGASSKGETKTLAAKLQAQQFDRWMNLKESPLDVYN----RLRSSYGDTAFFNEPQLNVWVSYMNVFVDKNPSKVDKMFLEL-GDTFGDMRLFRVLGEAKKFPNLESTATKLQMEKASTLFASGKSPEGIFKVLALDNVGDDILSNTLFHKWLAYLQKFNKEHPNNQESWFDMLRISYQPFGVERIIETGRKNPLTRLMAEKVENAYHNYWLDIKMEPKTAFRSLHLDESGEKLLADPKFNTWVQYLKTFNDRYPNEKTTVIDGLRDNSHDIALLRMFSAAKNDPS",
                  "hseq": "MRLDKAEDW-LLDLPQFTVWLKYVDDLSAKNPAKGTSAFSTLTARYGDAALYKMIEESAKFAGTKDLATKLQKDQMQYWVTTAKAPDDVFHVMDLDKVGRSILSNPEFIAWAKYVDDFNTTYPEKSAL-MAPVLRKSYRDG------ALLKMTEVAISGGGSKSVATKIQDELLRLWLSSRKTPDDALVELGLDRTVETLMESPLFSTWVKYTNAYSTKYPRETSTAIEALTRKFRDVNVARMLQKAKTTDATRSIAKQLESAQLEMWCSSGKSVDDVLELLDLRMRSD-----FTGDPLLNTWVSYMDRFLKENPGQATALLTKLEGTRFPGRALNQILLAAMKFPSMEKAAITIQTERIQGYLAKIRSQEKVFKWLDLDNVGGNLLHDPLFTKWMEYVTMFNQKNPKHQESWFEPIRMYYDP---QRVIKTAMNDPSTVKIAKLMEMERSKYWLDEKIPPGRVFRFLDLEMSGEKTLVSSDFKIWAKYLDDFNQRYPNEKTTMIGELMANYVERVLLRISMRRRKNPA",
                  "midline": "M LD+   + LL  P F  W++Y DDLSAK+  K +S  STLT+ +GD  +Y  I+ +  +    +LA KL+KDQ+++W+ T K P  VF  ++L+  G SI   PEF AW KYVDD N  +P+++ L + P L++ +  G       LLK+     +   +K+VA K++  L   WL+SR+TPD  +       T +  + SP +  W +Y +AY+ +YP + +TAIE LTRK+ D  +   L  A +   T+++A +L++ Q + W +  +S  DV      R+RS      F  +P LN WVSYM+ F+ +NP +   +  +L G  F    L ++L  A KFP++E  A  +Q E+     A  +S E +FK L LDNVG ++L + LF KW+ Y+  FN+++P +QESWF+ +R+ Y P   +R+I+T   +P T  +A+ +E     YWLD K+ P   FR L L+ SGEK L    F  W +YL  FN RYPNEKTT+I  L  N  +  LLR+    + +P+"
                },
                {
                  "num": 2,
                  "bit_score": 172.17,
                  "score": 435,
                  "evalue": 6.11685e-42,
                  "identity": 127,
                  "positive": 207,
                  "query_from": 205,
                  "query_to": 654,
                  "hit_from": 14,
                  "hit_to": 450,
                  "align_len": 452,
                  "gaps": 17,
                  "qseq": "PEFSAWLKYVDDVNARHPKEAPLSIIPTLKQRFSRGDEAGTDVLLKLIANGKATTEAKTVANKVESALFDFWLNSRETPDKVMDAFKYGTTTQAFLGSPRWKEWERYLSAYNARYPEKKATAIETLTRKYGDAQLLDTLIGASSKGETKTLAAKLQAQQFDRWMNLKESPLDVYNRLRSSYGDTAFFNEPQLNVWVSYMNVFVDKNPSKVDKMFLELGDTFGDMRLFRVLGEAKKFPNLESTATKLQMEKASTLFASGKSPEGIFKVLALDNVGDDILSNTLFHKWLAYLQKFNKEHPNNQESWFDMLRISYQPF-GVERIIETGRKNPLTRLMAEKVENA-YHNYWLDIKMEPKTAFRSLHLDESGEKLLADPKFNTWVQYLKTFNDRYPNEKTTVIDGLRDNSHDIALLRMFSAAKNDPSTEKLATDLQSALILKWQDAKKTPEELKRVF",
                  "hseq": "PQFTVWLKYVDDLSAKNPAKGT-SAFSTLTARY--GDAA----LYKMIEESAKFAGTKDLATKLQKDQMQYWVTTAKAPDDVFHVMDLDKVGRSILSNPEFIAWAKYVDDFNTTYPEKSALMAPVLRKSYRDGALLKMTEVAISGGGSKSVATKIQDELLRLWLSSRKTPDDALVELGLDRTVETLMESPLFSTWVKYTNAYSTKYPRETSTAIEALTRKFRDVNVARMLQKAKTTDATRSIAKQLESAQLEMWCSSGKSVDDVLELLDL-RMRSDFTGDPLLNTWVSYMDRFLKENPGQATALLTKLEGTRFPGRALNQILLAAMKFPSMEKAAITIQTERIQGYLAKIRSQEK-VFKWLDLDNVGGNLLHDPLFTKWMEYVTMFNQKNPKHQESWFEPIR-MYYDPQ--RVIKTAMNDPSTVKIAKLMEMERSKYWLDEKIPP---GRVF",
                  "midline": "P+F+ WLKYVDD++A++P +   S   TL  R+  GD A    L K+I         K +A K++     +W+ + + PD V          ++ L +P +  W +Y+  +N  YPEK A     L + Y D  LL     A S G +K++A K+Q +    W++ +++P D    L            P  + WV Y N +  K P +       L   F D+ + R+L +AK      S A +L+  +     +SGKS + + ++L L  +  D   + L + W++Y+ +F KE+P    +    L  +  P   + +I+    K P     A  ++      Y   I+ + K  F+ L LD  G  LL DP F  W++Y+  FN + P  + +  + +R   +D    R+   A NDPST K+A  ++      W D K  P    RVF"
                },
                {
                  "num": 3,
                  "bit_score": 150.214,
                  "score": 378,
                  "evalue": 3.36472e-34,
                  "identity": 86,
                  "positive": 143,
                  "query_from": 394,
                  "query_to": 669,
                  "hit_from": 14,
                  "hit_to": 300,
                  "align_len": 287,
                  "gaps": 11,
                  "qseq": "PQLNVWVSYMNVFVDKNPSKVDKMFLELGDTFGDMRLFRVLGEAKKFPNLESTATKLQMEKASTLFASGKSPEGIFKVLALDNVGDDILSNTLFHKWLAYLQKFNKEHPNNQESWFDMLRISYQPFGVERIIETGRKNPLTRLMAEKVENAYHNYWLDIKMEPKTAFRSLHLDESGEKLLADPKFNTWVQYLKTFNDRYPNEKTTVIDGLRDNSHDIALLRMFSAAKNDPSTEKLATDLQSALILKWQDAKKTPEE--------LKRVFVGVPAAD---EMLDRYIK",
                  "hseq": "PQFTVWLKYVDDLSAKNPAKGTSAFSTLTARYGDAALYKMIEESAKFAGTKDLATKLQKDQMQYWVTTAKAPDDVFHVMDLDKVGRSILSNPEFIAWAKYVDDFNTTYPEKSALMAPVLRKSYRDGALLKMTEVAISGGGSKSVATKIQDELLRLWLSSRKTPDDALVELGLDRTVETLMESPLFSTWVKYTNAYSTKYPRETSTAIEALTRKFRDVNVARMLQKAKTTDATRSIAKQLESAQLEMWCSSGKSVDDVLELLDLRMRSDFTGDPLLNTWVSYMDRFLK",
                  "midline": "PQ  VW+ Y++    KNP+K    F  L   +GD  L++++ E+ KF   +  ATKLQ ++      + K+P+ +F V+ LD VG  ILSN  F  W  Y+  FN  +P        +LR SY+   + ++ E       ++ +A K+++     WL  +  P  A   L LD + E L+  P F+TWV+Y   ++ +YP E +T I+ L     D+ + RM   AK   +T  +A  L+SA +  W  + K+ ++        ++  F G P  +     +DR++K"
                },
                {
                  "num": 4,
                  "bit_score": 129.798,
                  "score": 325,
                  "evalue": 2.52625e-27,
                  "identity": 111,
                  "positive": 199,
                  "query_from": 82,
                  "query_to": 535,
                  "hit_from": 74,
                  "hit_to": 516,
                  "align_len": 461,
                  "gaps": 25,
                  "qseq": "KLQQWLDERLPAGLVFKNMNLDEPNIFSLLHEPNFAKWVQYADDLSAKSSHKESSVISTLTSLHGDKVVYDTIQAAKLYPQLSELALKLEKDQIRFWIATRKDPSVVFEALNLNWAGISIFPKPEFSAWLKYVDDVNARHPKEAPLSIIPTLKQRFSRGDEAGTDVLLKLIANGKATTEAKTVANKVESALFDFWLNSRETPDKVMDAFKYGTTTQAFLGSPRWKEWERYLSAYNARYPEKKATAIETL---TRKYGDAQLLDTLIGASSKGETKTLAAKLQAQQFDRWMNLKESPLDVYNRLRSSYGDTAFFNEPQLNVWVSYMNVFVDKNPSKVDKMFLELGDTFGDMRLF----RVLGEAKKFPNLESTATKLQMEKASTLFASGKSPEGIFKVLALDNVGDDILSNTLFHKWLAYLQKFNKEHPNNQESWFDMLRISYQPFGVERIIETGRKNPLTR",
                  "hseq": "QMQYWVTTAKAPDDVFHVMDLDKVG-RSILSNPEFIAWAKYVDDFNTTYPEKSALMAPVLRKSYRDGALLKMTEVAISGGGSKSVATKIQDELLRLWLSSRKTPDDALVELGLDRTVETLMESPLFSTWVKYTNAYSTKYPRETS-TAIEALTRKFRDVNVA------RMLQKAKTTDATRSIAKQLESAQLEMWCSSGKSVDDVLELLDLRMRSD-FTGDPLLNTWVSYMDRFLKENP-GQATALLTKLEGTRFPGRA-LNQILLAAMKFPSMEKAAITIQTERIQGYLAKIRSQEKVFKWLDLDNVGGNLLHDPLFTKWMEYVTMFNQKNPKHQESWF-------EPIRMYYDPQRVIKTAMNDPSTVKIAKLMEMERSKYWLDEKIPPGRVFRFLDLEMSGEKTLVSSDFKIWAKYLDDFNQRYPNEKTTMIGELMANYVERVLLRISMRRRKNPAWR",
                  "midline": "++Q W+        VF  M+LD+    S+L  P F  W +Y DD +     K + +   L   + D  +    + A        +A K++ + +R W+++RK P      L L+    ++   P FS W+KY +  + ++P+E   + I  L ++F   + A      +++   K T   +++A ++ESA  + W +S ++ D V++       +  F G P    W  Y+  +    P  +ATA+ T    TR  G A L   L+ A      +  A  +Q ++   ++    S   V+  L          ++P    W+ Y+ +F  KNP   +  F         +R++    RV+  A   P+    A  ++ME++         P  +F+ L L+  G+  L ++ F  W  YL  FN+ +PN + +    L  +Y    + RI    RKNP  R"
                },
                {
                  "num": 5,
                  "bit_score": 125.176,
                  "score": 313,
                  "evalue": 9.51817e-26,
                  "identity": 89,
                  "positive": 151,
                  "query_from": 299,
                  "query_to": 637,
                  "hit_from": 10,
                  "hit_to": 348,
                  "align_len": 340,
                  "gaps": 2,
                  "qseq": "FLGSPRWKEWERYLSAYNARYPEKKATAIETLTRKYGDAQLLDTLIGASSKGETKTLAAKLQAQQFDRWMNLKESPLDVYNRLRSSYGDTAFFNEPQLNVWVSYMNVFVDKNPSKVDKMFLELGDTFGDMRLFRVLGEAKKFPNLESTATKLQMEKASTLFASGKSPEGIFKVLALDNVGDDILSNTLFHKWLAYLQKFNKEHPNNQESWFDMLRISYQPFGVERIIETGRKNPLTRLMAEKVENAYHNYWLDIKMEPKTAFRSLHLDESGEKLLADPKFNTWVQYLKTFNDRYPNEKTTVIDGLRDNSH-DIALLRMFSAAKNDPSTEKLATDLQSALI",
                  "hseq": "LLDLPQFTVWLKYVDDLSAKNPAKGTSAFSTLTARYGDAALYKMIEESAKFAGTKDLATKLQKDQMQYWVTTAKAPDDVFHVMDLDKVGRSILSNPEFIAWAKYVDDFNTTYPEKSALMAPVLRKSYRDGALLKMTEVAISGGGSKSVATKIQDELLRLWLSSRKTPDDALVELGLDRTVETLMESPLFSTWVKYTNAYSTKYPRETSTAIEALTRKFRDVNVARMLQKAKTTDATRSIAKQLESAQLEMWCSSGKSVDDVLELLDLRMRSD-FTGDPLLNTWVSYMDRFLKENPGQATALLTKLEGTRFPGRALNQILLAAMKFPSMEKAAITIQTERI",
                  "midline": " L  P++  W +Y+   +A+ P K  +A  TLT +YGDA L   +  ++    TK LA KLQ  Q   W+   ++P DV++ +       +  + P+   W  Y++ F    P K   M   L  ++ D  L ++   A      +S ATK+Q E      +S K+P+     L LD   + ++ + LF  W+ Y   ++ ++P    +  + L   ++   V R+++  +    TR +A+++E+A    W             L L    +    DP  NTWV Y+  F    P + T ++  L        AL ++  AA   PS EK A  +Q+  I"
                },
                {
                  "num": 6,
                  "bit_score": 90.1225,
                  "score": 222,
                  "evalue": 2.44354e-14,
                  "identity": 51,
                  "positive": 87,
                  "query_from": 472,
                  "query_to": 649,
                  "hit_from": 1,
                  "hit_to": 178,
                  "align_len": 178,
                  "gaps": 0,
                  "qseq": "LALDNVGDDILSNTLFHKWLAYLQKFNKEHPNNQESWFDMLRISYQPFGVERIIETGRKNPLTRLMAEKVENAYHNYWLDIKMEPKTAFRSLHLDESGEKLLADPKFNTWVQYLKTFNDRYPNEKTTVIDGLRDNSHDIALLRMFSAAKNDPSTEKLATDLQSALILKWQDAKKTPEE",
                  "hseq": "MRLDKAEDWLLDLPQFTVWLKYVDDLSAKNPAKGTSAFSTLTARYGDAALYKMIEESAKFAGTKDLATKLQKDQMQYWVTTAKAPDDVFHVMDLDKVGRSILSNPEFIAWAKYVDDFNTTYPEKSALMAPVLRKSYRDGALLKMTEVAISGGGSKSVATKIQDELLRLWLSSRKTPDD",
                  "midline": "+ LD   D +L    F  WL Y+   + ++P    S F  L   Y    + ++IE   K   T+ +A K++     YW+     P   F  + LD+ G  +L++P+F  W +Y+  FN  YP +   +   LR +  D ALL+M   A +   ++ +AT +Q  L+  W  ++KTP++"
                }
              ]
            },
            {
              "num": 130,
              "description": [
                {
                  "id": "gb|KAE8905248.1|",
                  "accession": "KAE8905248",
                  "title": "hypothetical protein PF003_g11434 [Phytophthora fragariae]",
                  "taxid": 53985,
                  "sciname": "Phytophthora fragariae"
                },
                {
                  "id": "gb|KAE9094318.1|",
                  "accession": "KAE9094318",
                  "title": "hypothetical protein PF006_g24246 [Phytophthora fragariae]",
                  "taxid": 53985,
                  "sciname": "Phytophthora fragariae"
                }
              ],
              "len": 826,
              "hsps": [
                {
                  "num": 1,
                  "bit_score": 367.851,
                  "score": 943,
                  "evalue": 6.65377e-112,
                  "identity": 251,
                  "positive": 366,
                  "query_from": 1,
                  "query_to": 671,
                  "hit_from": 2,
                  "hit_to": 646,
                  "align_len": 693,
                  "gaps": 70,
                  "qseq": "MHLFFLTAVAFVITSVSVDASVAKDPRGHAPNRTE------VDTVNAS--SSTRLLR-------KNSTVDLVGEERAP---SIVENIKALVKSSAVTPAKLQQWLDERLPAGLVFKNMNLDEPNIFSLLHEPNFAKWVQYADDLSAKSSHKESSVISTLTSLHGDKVVYDTIQAAKLYPQLSELALKLEKDQIRFWIATRKDPSVVFEALNLNWAGISIFPKPEFSAWLKYVDDVNARHPKEAPLSIIPTLKQRFSRGDEAGTDVLLKLIANGKATTEAKTVANKVESALFDFWLNSRETPDKVMDAFKYGTTTQAFLGSPRWKEWERYLSAYNARYPEKKATAIETLTRKYGDAQLLDTLIGASSKGETKTLAAKLQAQQFDRWMNLKESPLDVYN----RLRSSYGDTAFFNEPQLNVWVSYMNVFVDKNPSKVDKMFLELGDTFGDMRLFRVLGEAKKFPNLESTATKLQMEKASTLFASGKSPEGIFKVLALDNVGDDILSNTLFHKWLAYLQKFNKEHPNNQESWFDMLRISYQPFGVERIIETGRKNPLTRLMAEKVENAYHNYWLDIKMEPKTAFRSLHLDESGEKLLADPKFNTWVQYLKTFNDRYPNEKTTVIDGLRDNSHDIALLRMFSAAKNDPSTEKLATDLQSALILKWQDAKKTPEELKRVFVGVPAADEMLDRYIKLL",
                  "hseq": "MLLWLMTLV--LVASIDAETSVT----GPTPSESDFSTWAGVHTASESGISTTRFLRTGVVADDDDDAIDGDGEERAVLSVPIAEKAKALFSSSEVTPERLQKWLAEGKPADTVYTRMRLNREKDW-LLYLPQFTDWLKYVDDLSAKNPTKGTSAFSTLTAHYGNAALYKMIEEAGETLRTKELATKLQKELIEYWIVTAKAPDDVFHAMGLDKVKHNILSNPEFTTWAKYVDDFNAKYPEKSAL-MAPALRKYFS------DDALIKMTEVAISGGESTSVATKTQYALVHLRLSSRKTPDDALVELGLGKTVDTLMESPLFNTWLKYTNAYSTRYPQDKSTVIEALTRTFDDIDVARMLQEAKTTDATRSIAKQLESAQLEMWLGSGKSVDDVFMLLDLRLKCD-----FTENPLLNTLVSYMDRVLKENPGQATTLLKTLETLCPDRPLNQILLAAIKFASMEKAAIKIQTEKIQVYRANNESPANVFMWLDLDSVGDKLLSDPLFTKWMQYVTMFNQKNPKHQESWFVPIYWNYNPDPVKRMIKAAMNDPSTVKIAKLVEKERSQRWLDQKDPPRHVFHFLDLEKTGEKTLASSDFKLW-----------PSIWMTSI-----------------IAKKDPGTEKLAANLQSALIDKWIVEKKKPSDLKSIFIG-SKGDEMNARYVEKL",
                  "midline": "M L+ +T V  ++ S+  + SV     G  P+ ++      V T + S  S+TR LR        +  +D  GEERA     I E  KAL  SS VTP +LQ+WL E  PA  V+  M L+    + LL+ P F  W++Y DDLSAK+  K +S  STLT+ +G+  +Y  I+ A    +  ELA KL+K+ I +WI T K P  VF A+ L+    +I   PEF+ W KYVDD NA++P+++ L + P L++ FS       D L+K+     +  E+ +VA K + AL    L+SR+TPD  +     G T    + SP +  W +Y +AY+ RYP+ K+T IE LTR + D  +   L  A +   T+++A +L++ Q + W+   +S  DV+     RL+       F   P LN  VSYM+  + +NP +   +   L     D  L ++L  A KF ++E  A K+Q EK     A+ +SP  +F  L LD+VGD +LS+ LF KW+ Y+  FN+++P +QESWF  +  +Y P  V+R+I+    +P T  +A+ VE      WLD K  P+  F  L L+++GEK LA   F  W           P+   T I                  AK DP TEKLA +LQSALI KW   KK P +LK +F+G    DEM  RY++ L"
                },
                {
                  "num": 2,
                  "bit_score": 57.7658,
                  "score": 138,
                  "evalue": 0.000462741,
                  "identity": 106,
                  "positive": 159,
                  "query_from": 96,
                  "query_to": 490,
                  "hit_from": 472,
                  "hit_to": 824,
                  "align_len": 420,
                  "gaps": 92,
                  "qseq": "VFKNMNLDEPNIFSLLHEPNFAKWVQYADDLSAKS-SHKESSVISTLTSLHGDKVVYDTIQAAKLYPQLSELALKLEKDQIRFWIATRKDPSVVFEALNLNWAGISIFPKPEFSAWLKYVDDVNARHPKEAPLSIIPTLKQRFSRGDEAGTDVLLKLIANGKATTEAKTVANKVESALFDFWLNSRETPDKVMDAFKYGTTTQAFLGSPRWKEWERYLSAYNARYPEKKATAIETL-------------TRKY------GDAQLLDTLIGASSKGETKTLAAKL----QAQQFDRWMNLKES-PLDVYNRLRSSYGDTAFFNEPQLNVWVSYMNVFVDKNPSKVDKMFLELGDTFGDMRLFRVLGEAKKFPNLESTATKLQMEKASTLFASGKSPEGIFKVLALDNVGDDILSNTLFHKW",
                  "hseq": "VFMWLDLDSVGD-KLLSDPLFTKWMQYVTMFNQKNPKHQESWFVPIYWNYNPDPVKR-MIKAAMNDPSTVKIAKLVEKERSQRWLDQKDPPRHVFHFLDLEKTGEKTLASSDFKLW-----------PSIWMTSIIA--------KKDPGTE---KLAAN-------------LQSALIDKWIVEKKKPSDL---------KSIFIGSKG--------DEMNARYVEKLKPPTRTMHLQGLVGLLILGLTRRIDADLATGSPPLVSDFDTAS---ETSTSATKFLRTSGVNDNDEGDGTEERVGLSAVDKLKNLFSSSTVSSQ-QLETWL-------DKGKS-ADTVFARMRLTDAGEGLLSGSTGAKN-GKTEDLATKLQTQQVQHWITTAKDPDDVFRIMTLDKVKKDILSNPEFTAW",
                  "midline": "VF  ++LD      LL +P F KW+QY    + K+  H+ES  +    + + D V    I+AA   P   ++A  +EK++ + W+  +  P  VF  L+L   G       +F  W           P     SII           + GT+   KL AN             ++SAL D W+  ++ P  +            F+GS             NARY EK      T+             TR+       G   L+     AS   ET T A K          D     +E   L   ++L++ +  +   ++ QL  W+       DK  S  D +F  +  T     L      AK     E  ATKLQ ++      + K P+ +F+++ LD V  DILSN  F  W"
                },
                {
                  "num": 3,
                  "bit_score": 56.6102,
                  "score": 135,
                  "evalue": 0.00100911,
                  "identity": 58,
                  "positive": 86,
                  "query_from": 1,
                  "query_to": 212,
                  "hit_from": 653,
                  "hit_to": 826,
                  "align_len": 219,
                  "gaps": 52,
                  "qseq": "MHLFFLTAVAFVITSVSVDASVAKDPRGHAPNRTEVDTVN--ASSSTRLLRK-----NSTVDLVGEERAPSIVENIKALVKSSAVTPAKLQQWLDERLPAGLVFKNMNLDEPNIFSLLHEPNFAKWVQYADDLSAKSSHKESSVISTLTSLHGDKVVYDTIQAAKLYPQLSELALKLEKDQIRFWIATRKDPSVVFEALNLNWAGISIFPKPEFSAWLK",
                  "hseq": "MHLQGLVGLLILGLTRRIDADLAT---GSPPLVSDFDTASETSTSATKFLRTSGVNDNDEGDGTEERVGLSAVDKLKNLFSSSTVSSQQLETWLDKGKSADTVFARMRLTDAG----------------------------EGLLSGSTGAKNGKT--------------EDLATKLQTQQVQHWITTAKDPDDVFRIMTLDKVKKDILSNPEFTAWAK",
                  "midline": "MHL  L  +  +  +  +DA +A    G  P  ++ DT +  ++S+T+ LR      N   D   E    S V+ +K L  SS V+  +L+ WLD+   A  VF  M L +                                ++S  T     K                +LA KL+  Q++ WI T KDP  VF  + L+     I   PEF+AW K"
                }
              ]
            },
            {
              "num": 131,
              "description": [
                {
                  "id": "gb|ETK81316.1|",
                  "accession": "ETK81316",
                  "title": "hypothetical protein L915_13185 [Phytophthora nicotianae]",
                  "taxid": 4792,
                  "sciname": "Phytophthora nicotianae"
                }
              ],
              "len": 499,
              "hsps": [
                {
                  "num": 1,
                  "bit_score": 357.836,
                  "score": 917,
                  "evalue": 7.72222e-112,
                  "identity": 215,
                  "positive": 307,
                  "query_from": 41,
                  "query_to": 589,
                  "hit_from": 5,
                  "hit_to": 493,
                  "align_len": 550,
                  "gaps": 62,
                  "qseq": "ASSSTRLLRKNSTVDL-VGEERAPSIVENIKALVKSSAVTPAKLQQWLDERLPAGLVFKNMNLDEPNIFSLLHEPNFAKWVQYADDLSAKSSHKESSVISTLTSLHGDKVVYDTIQAAKLYPQLSELALKLEKDQIRFWIATRKDPSVVFEALNLNWAGISIFPKPEFSAWLKYVDDVNARHPKEAPLSIIPTLKQRFSRGDEAGTDVLLKLIANGKATTEAKTVANKVESALFDFWLNSRETPDKVMDAFKYGTTTQAFLGSPRWKEWERYLSAYNARYPEKKATAIETLTRKYGDAQLLDTLIGASSKGETKTLAAKLQAQQFDRWMNLKESPLDVYNRLRSSYGDTAFFNEPQLNVWVSYMNVFVDKNPSKVDKMFLELGDTFGDMRLFRVLGEAKKFPNLESTATKLQMEKASTLFASGKSPEGIFKVLALDNVGDDILSNTLFHKWLAYLQKFNKEHPNNQESWFDMLRISYQPFGVERIIETGRKNPLTRLMAEKVENAYHNYWLDIKMEPKTAFRSLHLDESGEKLLADPKFNTWVQYLKTFN",
                  "hseq": "AAYSTRFLR---TIDPDAVEERAP-VVDTLKALVTSSEVTPDKLRNWLSEGKSADSVFTRMHLAKTKDM-LLKRPQFRSWVQYADDLS-KASKKEMLVISTLTAQYGDDALYKLIESAKLDPKIKTLANRLEREQMQYWVAVRKSPDDVFRIYKLDEAKQTVLSTPKFVNWVKHVDDLNAKHP-EQPVTTIPTLKKYFNIDDEG----LLSLISVGKQSERTKSIASKVEDDLLQIWGNSKKTPDAVLDEMRIDKMNIPLLENSLFTTWAKYVSIFNAKYPNEKRTMIEILTRKDHD-------------------------------FSSRNSP-------------------PILNACVSYLNVIATESPTMLPILLSNLKTTFDDRLLLQFLEAAKPFRSLERAVVKLETEKIRAIFERREQPKEAFRLLGLDGKGNTILSNPLFKEWMDYVKIFNRENPNKQESWFYPLRIHYGWYGVKNIIKTAMNNPNTVKIGKQVEIAMLKQWLEANHNPSEVFKFLKLGKAGKEIMSSRKFSLWTKYLSDYN",
                  "midline": "A+ STR LR   T+D    EERAP +V+ +KALV SS VTP KL+ WL E   A  VF  M+L +     LL  P F  WVQYADDLS K+S KE  VISTLT+ +GD  +Y  I++AKL P++  LA +LE++Q+++W+A RK P  VF    L+ A  ++   P+F  W+K+VDD+NA+HP E P++ IPTLK+ F+  DE     LL LI+ GK +   K++A+KVE  L   W NS++TPD V+D  +        L +  +  W +Y+S +NA+YP +K T IE LTRK  D                                + + SP                   P LN  VSY+NV   ++P+ +  +   L  TF D  L + L  AK F +LE    KL+ EK   +F   + P+  F++L LD  G+ ILSN LF +W+ Y++ FN+E+PN QESWF  LRI Y  +GV+ II+T   NP T  + ++VE A    WL+    P   F+ L L ++G+++++  KF+ W +YL  +N"
                },
                {
                  "num": 2,
                  "bit_score": 125.561,
                  "score": 314,
                  "evalue": 5.51747e-26,
                  "identity": 101,
                  "positive": 189,
                  "query_from": 276,
                  "query_to": 664,
                  "hit_from": 47,
                  "hit_to": 477,
                  "align_len": 432,
                  "gaps": 44,
                  "qseq": "WLNSRETPDKVMDAFKYGTTTQAFLGSPRWKEWERYLSAYNARYPEKKATAIETLTRKYGDAQLLDTLIGASSKGETKTLAAKLQAQQFDRWMNLKESPLDVYNRLRSSYGDTAFFNEPQLNVWVSYMNVFVDKNPSKVDKMFLELGDTFG--DMRLFRVLGEAKKFPNLESTATKLQMEKASTLFASGKSPEGIFKVLALDNVGDDILSNTLFHKWLAYLQKFNKEHPNNQESWFDMLR------------------ISY-------QPFGVERIIETGRKNPLTRLMAEKVENAYHNYWLD---IKME-------------PKTAFRSLHLDESGEKLLADPKFNTWVQYLKTFNDRYPNEKTTVIDGLRDNSHDIALLRMFSAAKNDPSTEKLATDLQSALILKWQDAKKTPEELKRVFVGVPAADEML",
                  "hseq": "WLSEGKSADSVFTRMHLAKTKDMLLKRPQFRSWVQYADDL-SKASKKEMLVISTLTAQYGDDALYKLIESAKLDPKIKTLANRLEREQMQYWVAVRKSPDDVFRIYKLDEAKQTVLSTPKFVNWVKHVDDLNAKHPEQPVTTIPTLKKYFNIDDEGLLSLISVGKQSERTKSIASKVEDDLLQIWGNSKKTPDAVLDEMRIDKMNIPLLENSLFTTWAKYVSIFNAKYPNEKRTMIEILTRKDHDFSSRNSPPILNACVSYLNVIATESPTMLPILLSNLKTTFDDRLLLQFLEAAKPFRSLERAVVKLETEKIRAIFERREQPKEAFRLLGLDGKGNTILSNPLFKEWMDYVKIFNRENPNKQESWFYPLRIHYGWYGVKNIIKTAMNNPNTVKIGKQVEIAMLKQWLEANHNPSEVFKFLKLGKAGKEIM",
                  "midline": "WL+  ++ D V        T    L  P+++ W +Y     ++  +K+   I TLT +YGD  L   +  A    + KTLA +L+ +Q   W+ +++SP DV+   +         + P+   WV +++    K+P +       L   F   D  L  ++   K+    +S A+K++ +       S K+P+ +   + +D +   +L N+LF  W  Y+  FN ++PN + +  ++L                   +SY        P  +  ++   +     RL+ + +E A     L+   +K+E             PK AFR L LD  G  +L++P F  W+ Y+K FN   PN++ +    LR +     +  +   A N+P+T K+   ++ A++ +W +A   P E+ +      A  E++"
                },
                {
                  "num": 3,
                  "bit_score": 109.768,
                  "score": 273,
                  "evalue": 8.78773e-21,
                  "identity": 66,
                  "positive": 122,
                  "query_from": 356,
                  "query_to": 611,
                  "hit_from": 36,
                  "hit_to": 292,
                  "align_len": 258,
                  "gaps": 3,
                  "qseq": "AAKLQAQQFDRWMNLKESPLDVYNRLRSSYGDTAFFNEPQLNVWVSYMNVFVDKNPSKVDKMFLELGDTFGDMRLFRVLGEAKKFPNLESTATKLQMEKASTLFASGKSPEGIFKVLALDNVGDDILSNTLFHKWLAYLQKFNKEHPNNQESWFDMLR--ISYQPFGVERIIETGRKNPLTRLMAEKVENAYHNYWLDIKMEPKTAFRSLHLDESGEKLLADPKFNTWVQYLKTFNDRYPNEKTTVIDGLRDNSHDIA",
                  "hseq": "SSEVTPDKLRNWLSEGKSADSVFTRMHLAKTKDMLLKRPQFRSWVQYADD-LSKASKKEMLVISTLTAQYGDDALYKLIESAKLDPKIKTLANRLEREQMQYWVAVRKSPDDVFRIYKLDEAKQTVLSTPKFVNWVKHVDDLNAKHPEQPVTTIPTLKKYFNIDDEGLLSLISVGKQSERTKSIASKVEDDLLQIWGNSKKTPDAVLDEMRIDKMNIPLLENSLFTTWAKYVSIFNAKYPNEKRTMIEILTRKDHDFS",
                  "midline": "++++   +   W++  +S   V+ R+  +         PQ   WV Y +  + K   K   +   L   +GD  L++++  AK  P +++ A +L+ E+     A  KSP+ +F++  LD     +LS   F  W+ ++   N +HP    +    L+   +    G+  +I  G+++  T+ +A KVE+     W + K  P      + +D+    LL +  F TW +Y+  FN +YPNEK T+I+ L    HD +"
                }
              ]
            },
            {
              "num": 132,
              "description": [
                {
                  "id": "gb|OWZ01013.1|",
                  "accession": "OWZ01013",
                  "title": "Avirulence (Avh) protein [Phytophthora megakarya]",
                  "taxid": 4795,
                  "sciname": "Phytophthora megakarya"
                }
              ],
              "len": 515,
              "hsps": [
                {
                  "num": 1,
                  "bit_score": 357.836,
                  "score": 917,
                  "evalue": 1.0599e-111,
                  "identity": 201,
                  "positive": 296,
                  "query_from": 161,
                  "query_to": 667,
                  "hit_from": 3,
                  "hit_to": 503,
                  "align_len": 509,
                  "gaps": 10,
                  "qseq": "PQLSELALKLEKDQIRFWIATRKDPSVVFEALNLNWAGISIFPKPEFSAWLKYVDDVNARHPKEAPLSIIPTLKQRFSRGDEAGTDVLLKLIANGKATTEAKTVANKVESALFDFWLNSRETPDKVMDAFKYGTTTQAFLGSPRWKEWERYLSAYNARYPEKKATAIETLTRKYGDAQLLDTLIGASSKGETKTLAAKLQAQQFDRWMNLKESPLDVYN--RLRSSYGDTAFFNEPQLNVWVSYMNVFVDKNPSKVDKMFLELGDTFGDMRLFRVLGEAKKFPNLESTATKLQMEKASTLFASGKSPEGIFKVLALDNVGDDILSNTLFHKWLAYLQKFNKEHPNNQESWFDMLRISYQPFGVERIIETGRKNPLTRLMAEKVENAYHNYWLDIKMEPKTAFRSLHLDESGEKLLADPKFNTWVQYLKTFNDRYPNEKTTVIDGLRDNSHDIALLRMFSAAKNDPSTEKLATDLQSALILKWQDAKKTPEELKRVFVGVPAADEMLDRY",
                  "hseq": "PPTLKLATKLEMDQMQHWLTTRKDPDEVFQLLQLNMAGSNIFEKAAFPTWVKYVDDLNSKYP-EDPTWMYTTLAKY------VNDNVLFQMTYVAKKSENTKAIATKVEDEWFQSGLQNRKTPAKALLNLELGTTADSGLESSLLSTWARYTEVFGRRYPEEKSTMIETLTKNFDDFDVTKILHIAKTEELTNPLATKLEAAQLKLWLNSGKSTDDIFKLLKLDQDINDYSFQDKILLSTWVSYLDLFITKHPDKKDVLFSALEFRLNDRPFNEIISMAKKFSSLESTAIRIQNSQFPSFLASNKSPRNVFTLLRLADEGDDILGTPVFQMWMKYVEDFNKRNPARKESWFNPIRIECEWGGI-RMIDKAMQNPSTVDIGKKLEREWLNYWLDEGNTPEVVFRWLNLVKAGGRALADRKFKTWTSYLDEFSKKYPTEAITVIDGLRANYNDINLLGVFKEAKNNPTTEKLTINLENTLIDKWVAEKKSVEFLQKQLGHVDTSKDMIQRF",
                  "midline": "P   +LA KLE DQ++ W+ TRKDP  VF+ L LN AG +IF K  F  W+KYVDD+N+++P E P  +  TL +          +VL ++    K +   K +A KVE   F   L +R+TP K +   + GTT  + L S     W RY   +  RYPE+K+T IETLT+ + D  +   L  A ++  T  LA KL+A Q   W+N  +S  D++   +L     D +F ++  L+ WVSY+++F+ K+P K D +F  L     D     ++  AKKF +LESTA ++Q  +  +  AS KSP  +F +L L + GDDIL   +F  W+ Y++ FNK +P  +ESWF+ +RI  +  G+ R+I+   +NP T  + +K+E  + NYWLD    P+  FR L+L ++G + LAD KF TW  YL  F+ +YP E  TVIDGLR N +DI LL +F  AKN+P+TEKL  +L++ LI KW   KK+ E L++    V  + +M+ R+"
                },
                {
                  "num": 2,
                  "bit_score": 147.517,
                  "score": 371,
                  "evalue": 2.62366e-33,
                  "identity": 119,
                  "positive": 216,
                  "query_from": 82,
                  "query_to": 572,
                  "hit_from": 16,
                  "hit_to": 500,
                  "align_len": 498,
                  "gaps": 20,
                  "qseq": "KLQQWLDERLPAGLVFK--NMNLDEPNIFSLLHEPNFAKWVQYADDLSAKSSHKESSVISTLTSLHGDKVVYDTIQAAKLYPQLSELALKLEKDQIRFWIATRKDPSVVFEALNLNWAGISIFPKPEFSAWLKYVDDVNARHPKEAPLSIIPTLKQRFSRGDEAGTDVLLKLIANGKATTEAKTVANKVESALFDFWLNSRETPDKVMDAFKYGTTTQ--AFLGSPRWKEWERYLSAYNARYPEKKATAIETLTRKYGDAQLLDTLIGASSKGETKTLAAKLQAQQFDRWMNLKESPLDVYNRLRSSYGDTAFFNEPQLNVWVSYMNVFVDKNPSKVDKMF--LELGDTFGDMRLFRVLGEAKKFPNLESTATKLQMEKASTLFASGKSPEGIFKVLALDNVGDDILSNTLFHKWLAYLQKFNKEHPNNQESWFDMLRISYQPFGVERIIETGRKNPLTRLMAEKVENAYHNYWLDIKMEPKTAFRSL-HLDESGEKL",
                  "hseq": "QMQHWLTTRKDPDEVFQLLQLNMAGSNIF---EKAAFPTWVKYVDDLNSKYPEDPTWMYTTLAKYVNDNVLFQMTYVAKKSENTKAIATKVEDEWFQSGLQNRKTPAKALLNLELGTTADSGLESSLLSTWARYTEVFGRRYPEEKS-TMIETLTKNFDDFD------VTKILHIAKTEELTNPLATKLEAAQLKLWLNSGKSTDDIFKLLKLDQDINDYSFQDKILLSTWVSYLDLFITKHPDKKDVLFSALEFRLNDRPFNEIISMAKKFSSLESTAIRIQNSQFPSFLASNKSPRNVFTLLRLADEGDDILGTPVFQMWMKYVEDFNKRNPARKESWFNPIRIECEWGGIRM---IDKAMQNPSTVDIGKKLEREWLNYWLDEGNTPEVVFRWLNLVKAGGRALADRKFKTWTSYLDEFSKKYPTEAITVIDGLRANYNDINLLGVFKEAKNNPTTEKLTINLENTLIDKWVAEKKSVEFLQKQLGHVDTSKDMI",
                  "midline": "++Q WL  R     VF+   +N+   NIF    +  F  WV+Y DDL++K     + + +TL     D V++     AK       +A K+E +  +  +  RK P+     L L     S       S W +Y +    R+P+E   ++I TL + F   D      + K++   K       +A K+E+A    WLNS ++ D +    K        +F        W  YL  +  ++P+KK      L  +  D    + +  A      ++ A ++Q  QF  ++   +SP +V+  LR +         P   +W+ Y+  F  +NP++ +  F  + +   +G +R+   + +A + P+      KL+ E  +     G +PE +F+ L L   G   L++  F  W +YL +F+K++P    +  D LR +Y    +  + +  + NP T  +   +EN   + W+  K   +   + L H+D S + +"
                },
                {
                  "num": 3,
                  "bit_score": 103.99,
                  "score": 258,
                  "evalue": 6.51456e-19,
                  "identity": 76,
                  "positive": 126,
                  "query_from": 75,
                  "query_to": 373,
                  "hit_from": 191,
                  "hit_to": 482,
                  "align_len": 300,
                  "gaps": 9,
                  "qseq": "SSAVTPAKLQQWLDERLPAGLVFKNMNLDEP-NIFSLLHEPNFAKWVQYADDLSAKSSHKESSVISTLTSLHGDKVVYDTIQAAKLYPQLSELALKLEKDQIRFWIATRKDPSVVFEALNLNWAGISIFPKPEFSAWLKYVDDVNARHPKEAPLSIIPTLKQRFSRGDEAGTDVLLKLIANGKATTEAKTVANKVESALFDFWLNSRETPDKVMDAFKYGTTTQAFLGSPRWKEWERYLSAYNARYPEKKATAIETLTRKYGDAQLLDTLIGASSKGETKTLAAKLQAQQFDRWMNLKES",
                  "hseq": "ATKLEAAQLKLWLNSGKSTDDIFKLLKLDQDINDYSFQDKILLSTWVSYLDLFITKHPDKKDVLFSALEFRLNDRPFNEIISMAKKFSSLESTAIRIQNSQFPSFLASNKSPRNVFTLLRLADEGDDILGTPVFQMWMKYVEDFNKRNPARKESWFNPIRIECEWGG--------IRMIDKAMQNPSTVDIGKKLEREWLNYWLDEGNTPEVVFRWLNLVKAGGRALADRKFKTWTSYLDEFSKKYPTEAITVIDGLRANYNDINLLGVFKEAKNNPTTEKLTINLENTLIDKWVAEKKS",
                  "midline": "++ +  A+L+ WL+       +FK + LD+  N +S   +   + WV Y D    K   K+  + S L     D+   + I  AK +  L   A++++  Q   ++A+ K P  VF  L L   G  I   P F  W+KYV+D N R+P        P   +    G        +++I           +  K+E    ++WL+   TP+ V             L   ++K W  YL  ++ +YP +  T I+ L   Y D  LL     A +   T+ L   L+    D+W+  K+S"
                },
                {
                  "num": 4,
                  "bit_score": 56.9954,
                  "score": 136,
                  "evalue": 0.000568164,
                  "identity": 33,
                  "positive": 56,
                  "query_from": 531,
                  "query_to": 647,
                  "hit_from": 2,
                  "hit_to": 118,
                  "align_len": 117,
                  "gaps": 0,
                  "qseq": "NPLTRLMAEKVENAYHNYWLDIKMEPKTAFRSLHLDESGEKLLADPKFNTWVQYLKTFNDRYPNEKTTVIDGLRDNSHDIALLRMFSAAKNDPSTEKLATDLQSALILKWQDAKKTP",
                  "hseq": "DPPTLKLATKLEMDQMQHWLTTRKDPDEVFQLLQLNMAGSNIFEKAAFPTWVKYVDDLNSKYPEDPTWMYTTLAKYVNDNVLFQMTYVAKKSENTKAIATKVEDEWFQSGLQNRKTP",
                  "midline": "+P T  +A K+E     +WL  + +P   F+ L L+ +G  +     F TWV+Y+   N +YP + T +   L    +D  L +M   AK   +T+ +AT ++          +KTP"
                }
              ]
            },
            {
              "num": 133,
              "description": [
                {
                  "id": "gb|KAI9984863.1|",
                  "accession": "KAI9984863",
                  "title": "hypothetical protein PInf_006393 [Phytophthora infestans]",
                  "taxid": 4787,
                  "sciname": "Phytophthora infestans"
                }
              ],
              "len": 284,
              "hsps": [
                {
                  "num": 1,
                  "bit_score": 348.977,
                  "score": 894,
                  "evalue": 1.56295e-111,
                  "identity": 178,
                  "positive": 212,
                  "query_from": 66,
                  "query_to": 346,
                  "hit_from": 1,
                  "hit_to": 283,
                  "align_len": 283,
                  "gaps": 2,
                  "qseq": "VENIKALVKSSAVTPAKLQQWLDERLPAGLVFKNMNLDEPNIFSLLHEPNFAKWVQYADDLSAKSSHKESSVISTLTSLHGDKVVYDTIQAAKLYPQLSELALKLEKDQIRFWIATRKDPSVVFEALNLN--WAGISIFPKPEFSAWLKYVDDVNARHPKEAPLSIIPTLKQRFSRGDEAGTDVLLKLIANGKATTEAKTVANKVESALFDFWLNSRETPDKVMDAFKYGTTTQAFLGSPRWKEWERYLSAYNARYPEKKATAIETLTRKYGDAQLLDTLIGA",
                  "hseq": "MEKLKALVKSSTVTPDKLHQWLDKGLPAGQVFKNMKLDQPNVFSLFYNPSFVKWVQYADDLSAKSPSKASSVISTLTSLYGDKVVYEVIYAAKKYPNLRELASRLQEDQLRYWIAIRKDSSVFFDLLNLNLRWTGTTTLTKQEFAVWLKYVDDVNARHPEAAPLSIIPTLAQSLGRTGRDGNVELVKIIDAGKDNFKSEAVAKRMESELFDFWLRRQETPDKIMNMLKHDTPTSAFLGSPRWKEWEKYLNVYNARFPEKKTTAIETYVGKHGGVNLVAQLAKA",
                  "midline": "+E +KALVKSS VTP KL QWLD+ LPAG VFKNM LD+PN+FSL + P+F KWVQYADDLSAKS  K SSVISTLTSL+GDKVVY+ I AAK YP L ELA +L++DQ+R+WIA RKD SV F+ LNLN  W G +   K EF+ WLKYVDDVNARHP+ APLSIIPTL Q   R    G   L+K+I  GK   +++ VA ++ES LFDFWL  +ETPDK+M+  K+ T T AFLGSPRWKEWE+YL+ YNAR+PEKK TAIET   K+G   L+  L  A"
                },
                {
                  "num": 2,
                  "bit_score": 85.1149,
                  "score": 209,
                  "evalue": 1.18536e-13,
                  "identity": 63,
                  "positive": 107,
                  "query_from": 389,
                  "query_to": 619,
                  "hit_from": 44,
                  "hit_to": 283,
                  "align_len": 242,
                  "gaps": 13,
                  "qseq": "AFFNEPQLNVWVSYMNVFVDKNPSKVDKMFLELGDTFGDMRLFRVLGEAKKFPNLESTATKLQMEKASTLFASGKSPEGIFKVLALDN--VGDDILSNTLFHKWLAYLQKFNKEHPNNQESWFDMLRISYQPFG---------VERIIETGRKNPLTRLMAEKVENAYHNYWLDIKMEPKTAFRSLHLDESGEKLLADPKFNTWVQYLKTFNDRYPNEKTTVIDGLRDNSHDIALLRMFSAA",
                  "hseq": "SLFYNPSFVKWVQYADDLSAKSPSKASSVISTLTSLYGDKVVYEVIYAAKKYPNLRELASRLQEDQLRYWIAIRKDSSVFFDLLNLNLRWTGTTTLTKQEFAVWLKYVDDVNARHP--EAAPLSIIPTLAQSLGRTGRDGNVELVKIIDAGKDNFKSEAVAKRMESELFDFWLRRQETPDKIMNMLKHDTPTSAFLGSPRWKEWEKYLNVYNARFPEKKTTAIETYVGKHGGVNLVAQLAKA",
                  "midline": "+ F  P    WV Y +    K+PSK   +   L   +GD  ++ V+  AKK+PNL   A++LQ ++     A  K     F +L L+    G   L+   F  WL Y+   N  HP  + +   ++    Q  G         + +II+ G+ N  +  +A+++E+   ++WL  +  P      L  D      L  P++  W +YL  +N R+P +KTT I+        + L+   + A"
                },
                {
                  "num": 3,
                  "bit_score": 76.2554,
                  "score": 186,
                  "evalue": 9.86077e-11,
                  "identity": 62,
                  "positive": 121,
                  "query_from": 173,
                  "query_to": 413,
                  "hit_from": 16,
                  "hit_to": 259,
                  "align_len": 254,
                  "gaps": 23,
                  "qseq": "DQIRFWIATRKDPSVVFEALNLNWAGI-SIFPKPEFSAWLKYVDDVNARHPKEAPLSIIPTLKQRFSRGDEAGTDVLLKLIANGKATTEAKTVANKVESALFDFWLNSRETPDKVMDAFKY-----GTTTQAFLGSPRWKEWERYLSAYNARYPEKKATAI-----ETLTR--KYGDAQLLDTLIGASSKGETKTLAAKLQAQQFDRWMNLKESPLDVYNRLRSSYGDTAFFNEPQLNVWVSYMNVFVDKNPSK",
                  "hseq": "DKLHQWLDKGLPAGQVFKNMKLDQPNVFSLFYNPSFVKWVQYADDLSAKSPSKA-SSVISTLTSLY------GDKVVYEVIYAAKKYPNLRELASRLQEDQLRYWIAIRKDSSVFFDLLNLNLRWTGTTT---LTKQEFAVWLKYVDDVNARHPEAAPLSIIPTLAQSLGRTGRDGNVELVKIIDAGKDNFKSEAVAKRMESELFDFWLRRQETPDKIMNMLKHDTPTSAFLGSPRWKEWEKYLNVYNARFPEK",
                  "midline": "D++  W+        VF+ + L+   + S+F  P F  W++Y DD++A+ P +A  S+I TL   +      G  V+ ++I   K     + +A++++     +W+  R+      D         GTTT   L    +  W +Y+   NAR+PE    +I     ++L R  + G+ +L+  +       +++ +A +++++ FD W+  +E+P  + N L+     +AF   P+   W  Y+NV+  + P K"
                }
              ]
            },
            {
              "num": 134,
              "description": [
                {
                  "id": "gb|KAE8991164.1|",
                  "accession": "KAE8991164",
                  "title": "hypothetical protein PF011_g18051 [Phytophthora fragariae]",
                  "taxid": 53985,
                  "sciname": "Phytophthora fragariae"
                }
              ],
              "len": 911,
              "hsps": [
                {
                  "num": 1,
                  "bit_score": 367.851,
                  "score": 943,
                  "evalue": 5.43822e-111,
                  "identity": 251,
                  "positive": 365,
                  "query_from": 1,
                  "query_to": 671,
                  "hit_from": 2,
                  "hit_to": 646,
                  "align_len": 693,
                  "gaps": 70,
                  "qseq": "MHLFFLTAVAFVITSVSVDASVAKDPRGHAPNRTE------VDTVNAS--SSTRLLR-------KNSTVDLVGEERAP---SIVENIKALVKSSAVTPAKLQQWLDERLPAGLVFKNMNLDEPNIFSLLHEPNFAKWVQYADDLSAKSSHKESSVISTLTSLHGDKVVYDTIQAAKLYPQLSELALKLEKDQIRFWIATRKDPSVVFEALNLNWAGISIFPKPEFSAWLKYVDDVNARHPKEAPLSIIPTLKQRFSRGDEAGTDVLLKLIANGKATTEAKTVANKVESALFDFWLNSRETPDKVMDAFKYGTTTQAFLGSPRWKEWERYLSAYNARYPEKKATAIETLTRKYGDAQLLDTLIGASSKGETKTLAAKLQAQQFDRWMNLKESPLDVYN----RLRSSYGDTAFFNEPQLNVWVSYMNVFVDKNPSKVDKMFLELGDTFGDMRLFRVLGEAKKFPNLESTATKLQMEKASTLFASGKSPEGIFKVLALDNVGDDILSNTLFHKWLAYLQKFNKEHPNNQESWFDMLRISYQPFGVERIIETGRKNPLTRLMAEKVENAYHNYWLDIKMEPKTAFRSLHLDESGEKLLADPKFNTWVQYLKTFNDRYPNEKTTVIDGLRDNSHDIALLRMFSAAKNDPSTEKLATDLQSALILKWQDAKKTPEELKRVFVGVPAADEMLDRYIKLL",
                  "hseq": "MLLWLMTLV--LVASIDAETSVT----GPTPSESDFSTWAGVHTASESGISTTRFLRTGVVADDDDDAIDGDGEERAVLSVPIAEKAKALFSSSEVTPERLQKWLAEGKPADTVYTRMRLNREKDW-LLYLPQFTDWLKYVDDLSAKNPTKGTSAFSTLTAHYGNAALYKMIEEAGETLRTKELATKLQKELIEYWIVTAKAPDDVFHAMGLDKVKHNILSNPEFTTWAKYVDDFNAKYPEKSAL-MAPALRKYFS------DDALIKMTEVAISGGESTSVATKTQYALVHLRLSSRKTPDDALVELGLGKTVDTLMESPLFNTWLKYTNAYSTRYPQDKSTVIEALTRTFDDIDVARMLQEAKTTDATRSIAKQLESAQLEMWLGSGKSVDDVFMLLDLRLKCD-----FTENPLLNTLVSYMDRVLKENPGQATTLLKTLETLCPDRPLNQILLAAIKFASMEKAAIKIQTEKIQVYRANNESPANVFMWLDLDSVGDKLLSDPLFTKWMQYVTMFNQKNPKHQESWFVPIYWKYNPDPVKRMIKAAMNDPSTVKIAKLVEKERSQRWLDQKDPPRHVFHFLDLEKTGEKTLASSDFKLW-----------PSIWMTSI-----------------IAKKDPGTEKLAANLQSALIDKWIVEKKKPSDLKSIFIG-SKGDEMNARYVEKL",
                  "midline": "M L+ +T V  ++ S+  + SV     G  P+ ++      V T + S  S+TR LR        +  +D  GEERA     I E  KAL  SS VTP +LQ+WL E  PA  V+  M L+    + LL+ P F  W++Y DDLSAK+  K +S  STLT+ +G+  +Y  I+ A    +  ELA KL+K+ I +WI T K P  VF A+ L+    +I   PEF+ W KYVDD NA++P+++ L + P L++ FS       D L+K+     +  E+ +VA K + AL    L+SR+TPD  +     G T    + SP +  W +Y +AY+ RYP+ K+T IE LTR + D  +   L  A +   T+++A +L++ Q + W+   +S  DV+     RL+       F   P LN  VSYM+  + +NP +   +   L     D  L ++L  A KF ++E  A K+Q EK     A+ +SP  +F  L LD+VGD +LS+ LF KW+ Y+  FN+++P +QESWF  +   Y P  V+R+I+    +P T  +A+ VE      WLD K  P+  F  L L+++GEK LA   F  W           P+   T I                  AK DP TEKLA +LQSALI KW   KK P +LK +F+G    DEM  RY++ L"
                },
                {
                  "num": 2,
                  "bit_score": 73.9442,
                  "score": 180,
                  "evalue": 4.27224e-09,
                  "identity": 84,
                  "positive": 123,
                  "query_from": 1,
                  "query_to": 323,
                  "hit_from": 653,
                  "hit_to": 909,
                  "align_len": 337,
                  "gaps": 94,
                  "qseq": "MHLFFLTAVAFVITSVSVDASVAKDPRGHAPNRTEVDTVN--ASSSTRLLRK-----NSTVDLVGEERAPSIVENIKALVKSSAVTPAKLQQWLDERLPAGLVFKNMNLDEPNIFSLLHEPNFAKWVQYADDLSAKSSHKESSVISTLTSLHGDKVVYDTIQAAKLYPQLSELALKLEKDQIRFWIATRKDPSVVFEALNLNWAGISIFPKPEFSAWLKYVDDVNARHPKEAPLSIIPTLKQRFSRGDEAGTDVLLKLIANGKATTEAKTVANKVESALFDFWLNSRETPDKVMDAFKYGTTTQAF-------LGSPRWKEWERYLSAYNARYPEKK",
                  "hseq": "MHLQGLVGLLILGLTRRIDADLAT---GSPPLVSDFDTASETSTSATKFLRTSGVNDNDEGDGTEERVGLSAVDKLKNLFSSSTVSSQQLETWLDKGKSADTVFARMRLTDAG----------------------------EGLLSGSTGAKNGKT--------------EDLATKLQTQQVQHWITTAKDPDDVFRIMTLDKVKKDILSNPEFTA--------------DAALFI---------------------LTETAKNVKETKSIGTKLHEQLVHVWLKSRKTPDDNLVDLGLGTKNTDYEKPLDILLEKPLFNSGAKYLDTYNAKYPQTK",
                  "midline": "MHL  L  +  +  +  +DA +A    G  P  ++ DT +  ++S+T+ LR      N   D   E    S V+ +K L  SS V+  +L+ WLD+   A  VF  M L +                                ++S  T     K                +LA KL+  Q++ WI T KDP  VF  + L+     I   PEF+A              +A L I                     L    K   E K++  K+   L   WL SR+TPD  +     GT    +       L  P +    +YL  YNA+YP+ K"
                }
              ]
            },
            {
              "num": 135,
              "description": [
                {
                  "id": "gb|KAE8986839.1|",
                  "accession": "KAE8986839",
                  "title": "hypothetical protein PF011_g19826 [Phytophthora fragariae]",
                  "taxid": 53985,
                  "sciname": "Phytophthora fragariae"
                }
              ],
              "len": 525,
              "hsps": [
                {
                  "num": 1,
                  "bit_score": 355.91,
                  "score": 912,
                  "evalue": 7.94918e-111,
                  "identity": 199,
                  "positive": 301,
                  "query_from": 100,
                  "query_to": 624,
                  "hit_from": 1,
                  "hit_to": 514,
                  "align_len": 530,
                  "gaps": 21,
                  "qseq": "MNLDEPNIFSLLHEPNFAKWVQYADDLSAKSSHKESSVISTLTSLHGDKVVYDTIQAAKLYPQLSELALKLEKDQIRFWIATRKDPSVVFEALNLNWAGISIFPKPEFSAWLKYVDDVNARHPKEAPLSIIPTLKQRFSRGDEAGTDVLLKLIANGKATTEAKTVANKVESALFDFWLNSRETPDKVMDAFKYGTTTQAFLGSPRWKEWERYLSAYNARYPEKKATAIETLTRKYGDAQLLDTLIGASSKGETKTLAAKLQAQQFDRWMNLKESPLDVYN----RLRSSYGDTAFFNEPQLNVWVSYMNVFVDKNPSKVDKMFLEL-GDTFGDMRLFRVLGEAKKFPNLESTATKLQMEKASTLFASGKSPEGIFKVLALDNVGDDILSNTLFHKWLAYLQKFNKEHPNNQESWFDMLRISYQPFGVERIIETGRKNPLTRLMAEKVENAYHNYWLDIKMEPKTAFRSLHLDESGEKLLADPKFNTWVQYLKTFNDRYPNEKTTVIDGLRDNSHDIALLRMFSAAKNDPS",
                  "hseq": "MRLDKAEDW-LLDLPQFTVWLKYVDDLSAKNPAKGTSAFSTLTARYGDAALYKMFEESAKFAGTKDLATKLQKDQMQYWVTTAKAPDDVFHVMDLDKVGRSILSNPEFIAWAKYVDDFNTTYPEKSAL-MAPVLRKSYRDG------ALLKMTEVAISGGGSKSVATKIQDELLRLWLSSRKTPDDALVELGLDRTVETLMESPLFSTWVKYTNAYSTKYPRETSTAIEALTRKFRDVNVARMLQKAKTTDATRSIAKQLESAQLEMWCSSGKSVDDVLELLDLRMRSD-----FTGDPLLNTWVSYMDRFLKENPGQATALLTKLEGTRFPGRALNQILLAAMKFPSMEKAAITIQTERIQGYLAKIRSQEKVFKWLDLDNVGGNLLHDPLFTKWMEYVTMFNQKNPKHQESWFEPIRMYYDP---QRVIKTAMNDPSTVKIAKLMEMERSKYWLDEKIPPGRVFRFLDLEMSGEKTLVSSDFKIWANYLDDFNQRYPNEKTTMIGELMANYVERVLLRISMRRRKNPA",
                  "midline": "M LD+   + LL  P F  W++Y DDLSAK+  K +S  STLT+ +GD  +Y   + +  +    +LA KL+KDQ+++W+ T K P  VF  ++L+  G SI   PEF AW KYVDD N  +P+++ L + P L++ +  G       LLK+     +   +K+VA K++  L   WL+SR+TPD  +       T +  + SP +  W +Y +AY+ +YP + +TAIE LTRK+ D  +   L  A +   T+++A +L++ Q + W +  +S  DV      R+RS      F  +P LN WVSYM+ F+ +NP +   +  +L G  F    L ++L  A KFP++E  A  +Q E+     A  +S E +FK L LDNVG ++L + LF KW+ Y+  FN+++P +QESWF+ +R+ Y P   +R+I+T   +P T  +A+ +E     YWLD K+ P   FR L L+ SGEK L    F  W  YL  FN RYPNEKTT+I  L  N  +  LLR+    + +P+"
                },
                {
                  "num": 2,
                  "bit_score": 170.244,
                  "score": 430,
                  "evalue": 3.46768e-41,
                  "identity": 126,
                  "positive": 206,
                  "query_from": 205,
                  "query_to": 654,
                  "hit_from": 14,
                  "hit_to": 450,
                  "align_len": 452,
                  "gaps": 17,
                  "qseq": "PEFSAWLKYVDDVNARHPKEAPLSIIPTLKQRFSRGDEAGTDVLLKLIANGKATTEAKTVANKVESALFDFWLNSRETPDKVMDAFKYGTTTQAFLGSPRWKEWERYLSAYNARYPEKKATAIETLTRKYGDAQLLDTLIGASSKGETKTLAAKLQAQQFDRWMNLKESPLDVYNRLRSSYGDTAFFNEPQLNVWVSYMNVFVDKNPSKVDKMFLELGDTFGDMRLFRVLGEAKKFPNLESTATKLQMEKASTLFASGKSPEGIFKVLALDNVGDDILSNTLFHKWLAYLQKFNKEHPNNQESWFDMLRISYQPF-GVERIIETGRKNPLTRLMAEKVENA-YHNYWLDIKMEPKTAFRSLHLDESGEKLLADPKFNTWVQYLKTFNDRYPNEKTTVIDGLRDNSHDIALLRMFSAAKNDPSTEKLATDLQSALILKWQDAKKTPEELKRVF",
                  "hseq": "PQFTVWLKYVDDLSAKNPAKGT-SAFSTLTARY--GDAA----LYKMFEESAKFAGTKDLATKLQKDQMQYWVTTAKAPDDVFHVMDLDKVGRSILSNPEFIAWAKYVDDFNTTYPEKSALMAPVLRKSYRDGALLKMTEVAISGGGSKSVATKIQDELLRLWLSSRKTPDDALVELGLDRTVETLMESPLFSTWVKYTNAYSTKYPRETSTAIEALTRKFRDVNVARMLQKAKTTDATRSIAKQLESAQLEMWCSSGKSVDDVLELLDL-RMRSDFTGDPLLNTWVSYMDRFLKENPGQATALLTKLEGTRFPGRALNQILLAAMKFPSMEKAAITIQTERIQGYLAKIRSQEK-VFKWLDLDNVGGNLLHDPLFTKWMEYVTMFNQKNPKHQESWFEPIR-MYYDPQ--RVIKTAMNDPSTVKIAKLMEMERSKYWLDEKIPP---GRVF",
                  "midline": "P+F+ WLKYVDD++A++P +   S   TL  R+  GD A    L K+          K +A K++     +W+ + + PD V          ++ L +P +  W +Y+  +N  YPEK A     L + Y D  LL     A S G +K++A K+Q +    W++ +++P D    L            P  + WV Y N +  K P +       L   F D+ + R+L +AK      S A +L+  +     +SGKS + + ++L L  +  D   + L + W++Y+ +F KE+P    +    L  +  P   + +I+    K P     A  ++      Y   I+ + K  F+ L LD  G  LL DP F  W++Y+  FN + P  + +  + +R   +D    R+   A NDPST K+A  ++      W D K  P    RVF"
                },
                {
                  "num": 3,
                  "bit_score": 149.443,
                  "score": 376,
                  "evalue": 6.4293e-34,
                  "identity": 86,
                  "positive": 142,
                  "query_from": 394,
                  "query_to": 669,
                  "hit_from": 14,
                  "hit_to": 300,
                  "align_len": 287,
                  "gaps": 11,
                  "qseq": "PQLNVWVSYMNVFVDKNPSKVDKMFLELGDTFGDMRLFRVLGEAKKFPNLESTATKLQMEKASTLFASGKSPEGIFKVLALDNVGDDILSNTLFHKWLAYLQKFNKEHPNNQESWFDMLRISYQPFGVERIIETGRKNPLTRLMAEKVENAYHNYWLDIKMEPKTAFRSLHLDESGEKLLADPKFNTWVQYLKTFNDRYPNEKTTVIDGLRDNSHDIALLRMFSAAKNDPSTEKLATDLQSALILKWQDAKKTPEE--------LKRVFVGVPAAD---EMLDRYIK",
                  "hseq": "PQFTVWLKYVDDLSAKNPAKGTSAFSTLTARYGDAALYKMFEESAKFAGTKDLATKLQKDQMQYWVTTAKAPDDVFHVMDLDKVGRSILSNPEFIAWAKYVDDFNTTYPEKSALMAPVLRKSYRDGALLKMTEVAISGGGSKSVATKIQDELLRLWLSSRKTPDDALVELGLDRTVETLMESPLFSTWVKYTNAYSTKYPRETSTAIEALTRKFRDVNVARMLQKAKTTDATRSIAKQLESAQLEMWCSSGKSVDDVLELLDLRMRSDFTGDPLLNTWVSYMDRFLK",
                  "midline": "PQ  VW+ Y++    KNP+K    F  L   +GD  L+++  E+ KF   +  ATKLQ ++      + K+P+ +F V+ LD VG  ILSN  F  W  Y+  FN  +P        +LR SY+   + ++ E       ++ +A K+++     WL  +  P  A   L LD + E L+  P F+TWV+Y   ++ +YP E +T I+ L     D+ + RM   AK   +T  +A  L+SA +  W  + K+ ++        ++  F G P  +     +DR++K"
                },
                {
                  "num": 4,
                  "bit_score": 129.028,
                  "score": 323,
                  "evalue": 4.12204e-27,
                  "identity": 111,
                  "positive": 199,
                  "query_from": 82,
                  "query_to": 535,
                  "hit_from": 74,
                  "hit_to": 516,
                  "align_len": 461,
                  "gaps": 25,
                  "qseq": "KLQQWLDERLPAGLVFKNMNLDEPNIFSLLHEPNFAKWVQYADDLSAKSSHKESSVISTLTSLHGDKVVYDTIQAAKLYPQLSELALKLEKDQIRFWIATRKDPSVVFEALNLNWAGISIFPKPEFSAWLKYVDDVNARHPKEAPLSIIPTLKQRFSRGDEAGTDVLLKLIANGKATTEAKTVANKVESALFDFWLNSRETPDKVMDAFKYGTTTQAFLGSPRWKEWERYLSAYNARYPEKKATAIETL---TRKYGDAQLLDTLIGASSKGETKTLAAKLQAQQFDRWMNLKESPLDVYNRLRSSYGDTAFFNEPQLNVWVSYMNVFVDKNPSKVDKMFLELGDTFGDMRLF----RVLGEAKKFPNLESTATKLQMEKASTLFASGKSPEGIFKVLALDNVGDDILSNTLFHKWLAYLQKFNKEHPNNQESWFDMLRISYQPFGVERIIETGRKNPLTR",
                  "hseq": "QMQYWVTTAKAPDDVFHVMDLDKVG-RSILSNPEFIAWAKYVDDFNTTYPEKSALMAPVLRKSYRDGALLKMTEVAISGGGSKSVATKIQDELLRLWLSSRKTPDDALVELGLDRTVETLMESPLFSTWVKYTNAYSTKYPRETS-TAIEALTRKFRDVNVA------RMLQKAKTTDATRSIAKQLESAQLEMWCSSGKSVDDVLELLDLRMRSD-FTGDPLLNTWVSYMDRFLKENP-GQATALLTKLEGTRFPGRA-LNQILLAAMKFPSMEKAAITIQTERIQGYLAKIRSQEKVFKWLDLDNVGGNLLHDPLFTKWMEYVTMFNQKNPKHQESWF-------EPIRMYYDPQRVIKTAMNDPSTVKIAKLMEMERSKYWLDEKIPPGRVFRFLDLEMSGEKTLVSSDFKIWANYLDDFNQRYPNEKTTMIGELMANYVERVLLRISMRRRKNPAWR",
                  "midline": "++Q W+        VF  M+LD+    S+L  P F  W +Y DD +     K + +   L   + D  +    + A        +A K++ + +R W+++RK P      L L+    ++   P FS W+KY +  + ++P+E   + I  L ++F   + A      +++   K T   +++A ++ESA  + W +S ++ D V++       +  F G P    W  Y+  +    P  +ATA+ T    TR  G A L   L+ A      +  A  +Q ++   ++    S   V+  L          ++P    W+ Y+ +F  KNP   +  F         +R++    RV+  A   P+    A  ++ME++         P  +F+ L L+  G+  L ++ F  W  YL  FN+ +PN + +    L  +Y    + RI    RKNP  R"
                },
                {
                  "num": 5,
                  "bit_score": 124.02,
                  "score": 310,
                  "evalue": 1.91142e-25,
                  "identity": 89,
                  "positive": 150,
                  "query_from": 299,
                  "query_to": 637,
                  "hit_from": 10,
                  "hit_to": 348,
                  "align_len": 340,
                  "gaps": 2,
                  "qseq": "FLGSPRWKEWERYLSAYNARYPEKKATAIETLTRKYGDAQLLDTLIGASSKGETKTLAAKLQAQQFDRWMNLKESPLDVYNRLRSSYGDTAFFNEPQLNVWVSYMNVFVDKNPSKVDKMFLELGDTFGDMRLFRVLGEAKKFPNLESTATKLQMEKASTLFASGKSPEGIFKVLALDNVGDDILSNTLFHKWLAYLQKFNKEHPNNQESWFDMLRISYQPFGVERIIETGRKNPLTRLMAEKVENAYHNYWLDIKMEPKTAFRSLHLDESGEKLLADPKFNTWVQYLKTFNDRYPNEKTTVIDGLRDNSH-DIALLRMFSAAKNDPSTEKLATDLQSALI",
                  "hseq": "LLDLPQFTVWLKYVDDLSAKNPAKGTSAFSTLTARYGDAALYKMFEESAKFAGTKDLATKLQKDQMQYWVTTAKAPDDVFHVMDLDKVGRSILSNPEFIAWAKYVDDFNTTYPEKSALMAPVLRKSYRDGALLKMTEVAISGGGSKSVATKIQDELLRLWLSSRKTPDDALVELGLDRTVETLMESPLFSTWVKYTNAYSTKYPRETSTAIEALTRKFRDVNVARMLQKAKTTDATRSIAKQLESAQLEMWCSSGKSVDDVLELLDLRMRSD-FTGDPLLNTWVSYMDRFLKENPGQATALLTKLEGTRFPGRALNQILLAAMKFPSMEKAAITIQTERI",
                  "midline": " L  P++  W +Y+   +A+ P K  +A  TLT +YGDA L      ++    TK LA KLQ  Q   W+   ++P DV++ +       +  + P+   W  Y++ F    P K   M   L  ++ D  L ++   A      +S ATK+Q E      +S K+P+     L LD   + ++ + LF  W+ Y   ++ ++P    +  + L   ++   V R+++  +    TR +A+++E+A    W             L L    +    DP  NTWV Y+  F    P + T ++  L        AL ++  AA   PS EK A  +Q+  I"
                },
                {
                  "num": 6,
                  "bit_score": 87.8113,
                  "score": 216,
                  "evalue": 1.05893e-13,
                  "identity": 50,
                  "positive": 86,
                  "query_from": 472,
                  "query_to": 649,
                  "hit_from": 1,
                  "hit_to": 178,
                  "align_len": 178,
                  "gaps": 0,
                  "qseq": "LALDNVGDDILSNTLFHKWLAYLQKFNKEHPNNQESWFDMLRISYQPFGVERIIETGRKNPLTRLMAEKVENAYHNYWLDIKMEPKTAFRSLHLDESGEKLLADPKFNTWVQYLKTFNDRYPNEKTTVIDGLRDNSHDIALLRMFSAAKNDPSTEKLATDLQSALILKWQDAKKTPEE",
                  "hseq": "MRLDKAEDWLLDLPQFTVWLKYVDDLSAKNPAKGTSAFSTLTARYGDAALYKMFEESAKFAGTKDLATKLQKDQMQYWVTTAKAPDDVFHVMDLDKVGRSILSNPEFIAWAKYVDDFNTTYPEKSALMAPVLRKSYRDGALLKMTEVAISGGGSKSVATKIQDELLRLWLSSRKTPDD",
                  "midline": "+ LD   D +L    F  WL Y+   + ++P    S F  L   Y    + ++ E   K   T+ +A K++     YW+     P   F  + LD+ G  +L++P+F  W +Y+  FN  YP +   +   LR +  D ALL+M   A +   ++ +AT +Q  L+  W  ++KTP++"
                }
              ]
            },
            {
              "num": 136,
              "description": [
                {
                  "id": "gb|KAE8983669.1|",
                  "accession": "KAE8983669",
                  "title": "hypothetical protein PF011_g21079 [Phytophthora fragariae]",
                  "taxid": 53985,
                  "sciname": "Phytophthora fragariae"
                }
              ],
              "len": 586,
              "hsps": [
                {
                  "num": 1,
                  "bit_score": 356.681,
                  "score": 914,
                  "evalue": 2.30684e-110,
                  "identity": 216,
                  "positive": 327,
                  "query_from": 1,
                  "query_to": 573,
                  "hit_from": 1,
                  "hit_to": 575,
                  "align_len": 585,
                  "gaps": 22,
                  "qseq": "MHLFFLTAVAFVITSVSVDASVAKD----PRGHAPNRTEVDTVNAS--SSTRLLRKNSTVDLV--GEERAP---SIVENIKALVKSSAVTPAKLQQWLDERLPAGLVFKNMNLDEPNIFSLLHEPNFAKWVQYADDLSAKSSHKESSVISTLTSLHGDKVVYDTIQAAKLYPQLSELALKLEKDQIRFWIATRKDPSVVFEALNLNWAGISIFPKPEFSAWLKYVDDVNARHPKEAPLSIIPTLKQRFSRGDEAGTDVLLKLIANGKATTEAKTVANKVESALFDFWLNSRETPDKVMDAFKYGTTTQAFLGSPRWKEWERYLSAYNARYPEKKATAIETLTRKYGDAQLLDTLIGASSKGETKTLAAKLQAQQFDRWMNLKESPLDVYNRLR-SSYGDTAFFNEPQLNVWVSYMNVFVDKNPSKVDKMFLELGDTFGDMRLFRVLGEAKKFPNLESTATKLQMEKASTLFASGKSPEGIFKVLALDNVGDDILSNTLFHKWLAYLQKFNKEHPNNQESWFDMLRISYQPFGVERIIETGRKNPLTRLMAEKVENAYHNYWLDIKMEPKTAFRSLHLDESGEKLL",
                  "hseq": "MSVVCLIGLTLLASFASIDAETSVTGPTLPVSDFSTWTGVHTASESGISTTRFLRAGSVVDDSDDGEERAGLSVPIAEKAKTLFSSSKVTPERLQKWLAEGKPADTVFARMRLGKAGEF-LLFRPQFTDWLKYVDDLSAKNPAKATSALSTLTAHYGDAALYKMIEEAAKFADTKGLATKLQKEQMQYWIVTAKAPDDVFHTMNLDNVKRSILSNPKFTAWTKYVDDLNAKYPEKSAL-MAPALSKYYS--DRALIEMADEMISGG----EFKSVATKIQDELIHLWLSSKKTPDDALVELGLDQTAGTLMISPLFNTWFKYTNAYTTKYPQQKSTVIEALTRTFDDIDVPRMLQKAKTTDATRTIAKQLESAQLEMWWNSGKKVDDVFALLDLRKY--SHFTGNPLLNTWVSYIDRILKEDPDRATRLLNSLALRFSDKALNQFLRAAMKFPSMEKAATTIQTEKIYGYLTNNQSPQRVFKWLNVDSVGDNHLSDPLFTKWMKYVKDFNQKNPKFQESWLRPIRVENNPKPVKQMIKTAMNDPSTVEIAKLMERERFNHWLDEKDPPRHVFHFLDLDKIGKKLL",
                  "midline": "M +  L  +  + +  S+DA  +      P       T V T + S  S+TR LR  S VD    GEERA     I E  K L  SS VTP +LQ+WL E  PA  VF  M L +   F LL  P F  W++Y DDLSAK+  K +S +STLT+ +GD  +Y  I+ A  +     LA KL+K+Q+++WI T K P  VF  +NL+    SI   P+F+AW KYVDD+NA++P+++ L + P L + +S  D A  ++  ++I+ G    E K+VA K++  L   WL+S++TPD  +       T    + SP +  W +Y +AY  +YP++K+T IE LTR + D  +   L  A +   T+T+A +L++ Q + W N  +   DV+  L    Y  + F   P LN WVSY++  + ++P +  ++   L   F D  L + L  A KFP++E  AT +Q EK      + +SP+ +FK L +D+VGD+ LS+ LF KW+ Y++ FN+++P  QESW   +R+   P  V+++I+T   +P T  +A+ +E    N+WLD K  P+  F  L LD+ G+KLL"
                },
                {
                  "num": 2,
                  "bit_score": 200.29,
                  "score": 508,
                  "evalue": 1.70353e-51,
                  "identity": 127,
                  "positive": 227,
                  "query_from": 169,
                  "query_to": 650,
                  "hit_from": 88,
                  "hit_to": 561,
                  "align_len": 482,
                  "gaps": 8,
                  "qseq": "KLEKDQIRFWIATRKDPSVVFEALNLNWAGISIFPKPEFSAWLKYVDDVNARHPKEAPLSIIPTLKQRFSRGDEAGTDVLLKLIANGKATTEAKTVANKVESALFDFWLNSRETPDKVMDAFKYGTTTQAFLGSPRWKEWERYLSAYNARYPEKKATAIETLTRKYGDAQLLDTLIGASSKGETKTLAAKLQAQQFDRWMNLKESPLDVYNRLRSSYGDTAFFNEPQLNVWVSYMNVFVDKNPSKVDKMFLELGDTFGDMRLFRVLGEAKKFPNLESTATKLQMEKASTLFASGKSPEGIFKVLALDNVGDDILSNTLFHKWLAYLQKFNKEHPNNQESWFDMLRISYQPFGVERIIETGRKNPLTRLMAEKVENAYHNYWLDIKMEPKTAFRSLHLDESGEKLLADPKFNTWVQYLKTFNDRYPNEKTTVIDGLRDNSHDIALLRMFSAAKNDPSTEKLATDLQSALILKWQDAKKTPEEL",
                  "hseq": "KVTPERLQKWLAEGKPADTVFARMRLGKAGEFLLFRPQFTDWLKYVDDLSAKNPAKA-TSALSTLTAHY--GDAA----LYKMIEEAAKFADTKGLATKLQKEQMQYWIVTAKAPDDVFHTMNLDNVKRSILSNPKFTAWTKYVDDLNAKYPEKSALMAPALSKYYSDRALIEMADEMISGGEFKSVATKIQDELIHLWLSSKKTPDDALVELGLDQTAGTLMISPLFNTWFKYTNAYTTKYPQQKSTVIEALTRTFDDIDVPRMLQKAKTTDATRTIAKQLESAQLEMWWNSGKKVDDVFALLDLRKYSH-FTGNPLLNTWVSYIDRILKEDPDRATRLLNSLALRFSDKALNQFLRAAMKFPSMEKAATTIQTEKIYGYLTNNQSPQRVFKWLNVDSVGDNHLSDPLFTKWMKYVKDFNQKNPKFQESWLRPIRVENNPKPVKQMIKTAMNDPSTVEIAKLMERERFNHWLDEKDPPRHV",
                  "midline": "K+  ++++ W+A  K    VF  + L  AG  +  +P+F+ WLKYVDD++A++P +A  S + TL   +  GD A    L K+I       + K +A K++     +W+ + + PD V          ++ L +P++  W +Y+   NA+YPEK A     L++ Y D  L++      S GE K++A K+Q +    W++ K++P D    L            P  N W  Y N +  K P +   +   L  TF D+ + R+L +AK      + A +L+  +    + SGK  + +F +L L         N L + W++Y+ +  KE P+      + L + +    + + +    K P     A  ++      +L     P+  F+ L++D  G+  L+DP F  W++Y+K FN + P  + + +  +R  ++   + +M   A NDPST ++A  ++      W D K  P  +"
                },
                {
                  "num": 3,
                  "bit_score": 92.0485,
                  "score": 227,
                  "evalue": 6.46156e-15,
                  "identity": 53,
                  "positive": 94,
                  "query_from": 446,
                  "query_to": 649,
                  "hit_from": 85,
                  "hit_to": 288,
                  "align_len": 204,
                  "gaps": 0,
                  "qseq": "TATKLQMEKASTLFASGKSPEGIFKVLALDNVGDDILSNTLFHKWLAYLQKFNKEHPNNQESWFDMLRISYQPFGVERIIETGRKNPLTRLMAEKVENAYHNYWLDIKMEPKTAFRSLHLDESGEKLLADPKFNTWVQYLKTFNDRYPNEKTTVIDGLRDNSHDIALLRMFSAAKNDPSTEKLATDLQSALILKWQDAKKTPEE",
                  "hseq": "SSSKVTPERLQKWLAEGKPADTVFARMRLGKAGEFLLFRPQFTDWLKYVDDLSAKNPAKATSALSTLTAHYGDAALYKMIEEAAKFADTKGLATKLQKEQMQYWIVTAKAPDDVFHTMNLDNVKRSILSNPKFTAWTKYVDDLNAKYPEKSALMAPALSKYYSDRALIEMADEMISGGEFKSVATKIQDELIHLWLSSKKTPDD",
                  "midline": "+++K+  E+     A GK  + +F  + L   G+ +L    F  WL Y+   + ++P    S    L   Y    + ++IE   K   T+ +A K++     YW+     P   F +++LD     +L++PKF  W +Y+   N +YP +   +   L     D AL+ M     +    + +AT +Q  LI  W  +KKTP++"
                }
              ]
            },
            {
              "num": 137,
              "description": [
                {
                  "id": "gb|KAE8904706.1|",
                  "accession": "KAE8904706",
                  "title": "hypothetical protein PF003_g11458 [Phytophthora fragariae]",
                  "taxid": 53985,
                  "sciname": "Phytophthora fragariae"
                },
                {
                  "id": "gb|KAE9082075.1|",
                  "accession": "KAE9082075",
                  "title": "hypothetical protein PF007_g22415 [Phytophthora fragariae]",
                  "taxid": 53985,
                  "sciname": "Phytophthora fragariae"
                },
                {
                  "id": "gb|KAE9083233.1|",
                  "accession": "KAE9083233",
                  "title": "hypothetical protein PF006_g26729 [Phytophthora fragariae]",
                  "taxid": 53985,
                  "sciname": "Phytophthora fragariae"
                },
                {
                  "id": "gb|KAE9195224.1|",
                  "accession": "KAE9195224",
                  "title": "hypothetical protein PF002_g23385 [Phytophthora fragariae]",
                  "taxid": 53985,
                  "sciname": "Phytophthora fragariae"
                },
                {
                  "id": "gb|KAE9275267.1|",
                  "accession": "KAE9275267",
                  "title": "hypothetical protein PF001_g26668 [Phytophthora fragariae]",
                  "taxid": 53985,
                  "sciname": "Phytophthora fragariae"
                }
              ],
              "len": 586,
              "hsps": [
                {
                  "num": 1,
                  "bit_score": 355.91,
                  "score": 912,
                  "evalue": 4.56811e-110,
                  "identity": 215,
                  "positive": 327,
                  "query_from": 1,
                  "query_to": 573,
                  "hit_from": 1,
                  "hit_to": 575,
                  "align_len": 585,
                  "gaps": 22,
                  "qseq": "MHLFFLTAVAFVITSVSVDASVAKD----PRGHAPNRTEVDTVNAS--SSTRLLRKNSTVDLV--GEERAP---SIVENIKALVKSSAVTPAKLQQWLDERLPAGLVFKNMNLDEPNIFSLLHEPNFAKWVQYADDLSAKSSHKESSVISTLTSLHGDKVVYDTIQAAKLYPQLSELALKLEKDQIRFWIATRKDPSVVFEALNLNWAGISIFPKPEFSAWLKYVDDVNARHPKEAPLSIIPTLKQRFSRGDEAGTDVLLKLIANGKATTEAKTVANKVESALFDFWLNSRETPDKVMDAFKYGTTTQAFLGSPRWKEWERYLSAYNARYPEKKATAIETLTRKYGDAQLLDTLIGASSKGETKTLAAKLQAQQFDRWMNLKESPLDVYNRLR-SSYGDTAFFNEPQLNVWVSYMNVFVDKNPSKVDKMFLELGDTFGDMRLFRVLGEAKKFPNLESTATKLQMEKASTLFASGKSPEGIFKVLALDNVGDDILSNTLFHKWLAYLQKFNKEHPNNQESWFDMLRISYQPFGVERIIETGRKNPLTRLMAEKVENAYHNYWLDIKMEPKTAFRSLHLDESGEKLL",
                  "hseq": "MSVVCLIGLTLLASFATIDAETSVTGPTLPVSDFSTWTGVHTASESGISTTRFLRAGSVVDDSDDGEERAGLSVPIAEKAKTLFSSSKVTPERLQKWLAEGKPADTVFARMRLGKAGEF-LLFRPQFTDWLKYVDDLSAKNPAKATSALSTLTAHYGDAALYKMIEEAAKFADTKGLATKLQKEQMQYWIVTAKAPDDVFHTMNLDNVKRSILSNPKFTAWTKYVDDLNAKYPEKSAL-MAPALSKYYS--DRALIEMADEMISGG----EFKSVATKIQDELIHLWLSSKKTPDDALVELGLDQTAGTLMISPLFNTWFKYTNAYTTKYPQQKSTVIEALTRTFDDIDVPRMLQKAKTTDATRTIAKQLESAQLEMWWNSGKKVDDVFELLDLRKY--SHFTGNPLLNTWVSYIDRILKEDPDRATRLLNSLALRFSDKALNQFLRAAMKFPSMEKAATTIQTEKIYGYLTNNQSPQRVFKWLNVDSVGDNHLSDPLFTKWMKYVKDFNQKNPKFQESWLRPIRVENNPKPVKQMIKTAMNDPSTVEIAKLMERERFNHWLDEKDPPRHVFHFLDLDKIGKKLL",
                  "midline": "M +  L  +  + +  ++DA  +      P       T V T + S  S+TR LR  S VD    GEERA     I E  K L  SS VTP +LQ+WL E  PA  VF  M L +   F LL  P F  W++Y DDLSAK+  K +S +STLT+ +GD  +Y  I+ A  +     LA KL+K+Q+++WI T K P  VF  +NL+    SI   P+F+AW KYVDD+NA++P+++ L + P L + +S  D A  ++  ++I+ G    E K+VA K++  L   WL+S++TPD  +       T    + SP +  W +Y +AY  +YP++K+T IE LTR + D  +   L  A +   T+T+A +L++ Q + W N  +   DV+  L    Y  + F   P LN WVSY++  + ++P +  ++   L   F D  L + L  A KFP++E  AT +Q EK      + +SP+ +FK L +D+VGD+ LS+ LF KW+ Y++ FN+++P  QESW   +R+   P  V+++I+T   +P T  +A+ +E    N+WLD K  P+  F  L LD+ G+KLL"
                },
                {
                  "num": 2,
                  "bit_score": 200.675,
                  "score": 509,
                  "evalue": 1.16442e-51,
                  "identity": 127,
                  "positive": 228,
                  "query_from": 169,
                  "query_to": 650,
                  "hit_from": 88,
                  "hit_to": 561,
                  "align_len": 482,
                  "gaps": 8,
                  "qseq": "KLEKDQIRFWIATRKDPSVVFEALNLNWAGISIFPKPEFSAWLKYVDDVNARHPKEAPLSIIPTLKQRFSRGDEAGTDVLLKLIANGKATTEAKTVANKVESALFDFWLNSRETPDKVMDAFKYGTTTQAFLGSPRWKEWERYLSAYNARYPEKKATAIETLTRKYGDAQLLDTLIGASSKGETKTLAAKLQAQQFDRWMNLKESPLDVYNRLRSSYGDTAFFNEPQLNVWVSYMNVFVDKNPSKVDKMFLELGDTFGDMRLFRVLGEAKKFPNLESTATKLQMEKASTLFASGKSPEGIFKVLALDNVGDDILSNTLFHKWLAYLQKFNKEHPNNQESWFDMLRISYQPFGVERIIETGRKNPLTRLMAEKVENAYHNYWLDIKMEPKTAFRSLHLDESGEKLLADPKFNTWVQYLKTFNDRYPNEKTTVIDGLRDNSHDIALLRMFSAAKNDPSTEKLATDLQSALILKWQDAKKTPEEL",
                  "hseq": "KVTPERLQKWLAEGKPADTVFARMRLGKAGEFLLFRPQFTDWLKYVDDLSAKNPAKA-TSALSTLTAHY--GDAA----LYKMIEEAAKFADTKGLATKLQKEQMQYWIVTAKAPDDVFHTMNLDNVKRSILSNPKFTAWTKYVDDLNAKYPEKSALMAPALSKYYSDRALIEMADEMISGGEFKSVATKIQDELIHLWLSSKKTPDDALVELGLDQTAGTLMISPLFNTWFKYTNAYTTKYPQQKSTVIEALTRTFDDIDVPRMLQKAKTTDATRTIAKQLESAQLEMWWNSGKKVDDVFELLDLRKYSH-FTGNPLLNTWVSYIDRILKEDPDRATRLLNSLALRFSDKALNQFLRAAMKFPSMEKAATTIQTEKIYGYLTNNQSPQRVFKWLNVDSVGDNHLSDPLFTKWMKYVKDFNQKNPKFQESWLRPIRVENNPKPVKQMIKTAMNDPSTVEIAKLMERERFNHWLDEKDPPRHV",
                  "midline": "K+  ++++ W+A  K    VF  + L  AG  +  +P+F+ WLKYVDD++A++P +A  S + TL   +  GD A    L K+I       + K +A K++     +W+ + + PD V          ++ L +P++  W +Y+   NA+YPEK A     L++ Y D  L++      S GE K++A K+Q +    W++ K++P D    L            P  N W  Y N +  K P +   +   L  TF D+ + R+L +AK      + A +L+  +    + SGK  + +F++L L         N L + W++Y+ +  KE P+      + L + +    + + +    K P     A  ++      +L     P+  F+ L++D  G+  L+DP F  W++Y+K FN + P  + + +  +R  ++   + +M   A NDPST ++A  ++      W D K  P  +"
                },
                {
                  "num": 3,
                  "bit_score": 92.0485,
                  "score": 227,
                  "evalue": 7.17959e-15,
                  "identity": 53,
                  "positive": 94,
                  "query_from": 446,
                  "query_to": 649,
                  "hit_from": 85,
                  "hit_to": 288,
                  "align_len": 204,
                  "gaps": 0,
                  "qseq": "TATKLQMEKASTLFASGKSPEGIFKVLALDNVGDDILSNTLFHKWLAYLQKFNKEHPNNQESWFDMLRISYQPFGVERIIETGRKNPLTRLMAEKVENAYHNYWLDIKMEPKTAFRSLHLDESGEKLLADPKFNTWVQYLKTFNDRYPNEKTTVIDGLRDNSHDIALLRMFSAAKNDPSTEKLATDLQSALILKWQDAKKTPEE",
                  "hseq": "SSSKVTPERLQKWLAEGKPADTVFARMRLGKAGEFLLFRPQFTDWLKYVDDLSAKNPAKATSALSTLTAHYGDAALYKMIEEAAKFADTKGLATKLQKEQMQYWIVTAKAPDDVFHTMNLDNVKRSILSNPKFTAWTKYVDDLNAKYPEKSALMAPALSKYYSDRALIEMADEMISGGEFKSVATKIQDELIHLWLSSKKTPDD",
                  "midline": "+++K+  E+     A GK  + +F  + L   G+ +L    F  WL Y+   + ++P    S    L   Y    + ++IE   K   T+ +A K++     YW+     P   F +++LD     +L++PKF  W +Y+   N +YP +   +   L     D AL+ M     +    + +AT +Q  LI  W  +KKTP++"
                }
              ]
            },
            {
              "num": 138,
              "description": [
                {
                  "id": "gb|KAG1712706.1|",
                  "accession": "KAG1712706",
                  "title": "hypothetical protein DVH05_000446 [Phytophthora capsici]",
                  "taxid": 4784,
                  "sciname": "Phytophthora capsici"
                }
              ],
              "len": 495,
              "hsps": [
                {
                  "num": 1,
                  "bit_score": 351.673,
                  "score": 901,
                  "evalue": 1.1812e-109,
                  "identity": 183,
                  "positive": 272,
                  "query_from": 109,
                  "query_to": 550,
                  "hit_from": 9,
                  "hit_to": 444,
                  "align_len": 445,
                  "gaps": 12,
                  "qseq": "SLLHEPNFAKWVQYADDLSAKSSHKESSVISTLTSLHGDKVVYDTIQAAKLYPQLSELALKLEKDQIRFWIATRKDPSVVFEALNLNWAGISIFPKPEFSAWLKYVDDVNARHPKEAPLSIIPTLKQRFSRGDEAGTDVLLKLIANGKATTEAKTVANKVESALFDFWLNSRETPDKVMDAFKYGTTTQAFLGSPRWKEWERYLSAYNARYPEKKATAIETLTRKYGDAQLLDTLIGASSKG-ETKTLAAKLQAQQFDRWMNLKESPLDVYNRLRSSYGDTA--FFNEPQLNVWVSYMNVFVDKNPSKVDKMFLELGDTFGDMRLFRVLGEAKKFPNLESTATKLQMEKASTLFASGKSPEGIFKVLALDNVGDDILSNTLFHKWLAYLQKFNKEHPNNQESWFDMLRISYQPFGVERIIETGRKNPLTRLMAEKVENAYHNYWL",
                  "hseq": "SIFNDPQFSKWVQYADDFSATASRKGTSAISPLTTQYGDDQLYRIIQAAKRYSRSEELALRLQRDQLKRWIAIGKDPDEVYKLYNLQYKGGKLLREPQFSAWIKYVDDVNAKH--ERAISIIPTLRKYFSDND------LIKMAEAAKSVKETETIGLKLDDAFVQFWLNEKKTPVKVLAELRLEATTKT-LESPLFSLLTKFTDAYNVKSPQTKTTVIETLTNAFGDKEVARMLAAVKTHDWKAKKIATDLESAQLKMWLSSGKSVDDVYELLKLPYRELSYDFGGNPVFMTWIAYMNTFSIENPDKVARLLSTLATQFDDRPMMQILQVAEKFPSMERVAATLQLQQAEKVFAAGVSPYKTFTMLSLDTVGDSVLGSPVFTKWMTYVDDFNRKHPGKEESWFSKLRSEYQGYKLDKIIETARKNPKTTKIADIVEKARMEDWL",
                  "midline": "S+ ++P F+KWVQYADD SA +S K +S IS LT+ +GD  +Y  IQAAK Y +  ELAL+L++DQ++ WIA  KDP  V++  NL + G  +  +P+FSAW+KYVDDVNA+H  E  +SIIPTL++ FS  D      L+K+    K+  E +T+  K++ A   FWLN ++TP KV+   +   TT+  L SP +    ++  AYN + P+ K T IETLT  +GD ++   L    +   + K +A  L++ Q   W++  +S  DVY  L+  Y + +  F   P    W++YMN F  +NP KV ++   L   F D  + ++L  A+KFP++E  A  LQ+++A  +FA+G SP   F +L+LD VGD +L + +F KW+ Y+  FN++HP  +ESWF  LR  YQ + +++IIET RKNP T  +A+ VE A    WL"
                },
                {
                  "num": 2,
                  "bit_score": 151.754,
                  "score": 382,
                  "evalue": 6.48547e-35,
                  "identity": 108,
                  "positive": 197,
                  "query_from": 200,
                  "query_to": 640,
                  "hit_from": 9,
                  "hit_to": 443,
                  "align_len": 444,
                  "gaps": 12,
                  "qseq": "SIFPKPEFSAWLKYVDDVNARHPKEAPLSIIPTLKQRFSRGDEAGTDVLLKLIANGKATTEAKTVANKVESALFDFWLNSRETPDKVMDAFKYGTTTQAFLGSPRWKEWERYLSAYNARYPEKKATAIETLTRKYGDAQLLDTLIGASSKGETKTLAAKLQAQQFDRWMNLKESPLDVYNRLRSSYGDTAFFNEPQLNVWVSYMNVFVDKNPSKVDKMFLELGDTFGDMRLFRVLGEAKKFP-NLESTATKLQMEKASTLFASGKSPEGIFKVLAL--DNVGDDILSNTLFHKWLAYLQKFNKEHPNNQESWFDMLRISYQPFGVERIIETGRKNPLTRLMAEKVENAYHNYWLDIKMEPKTAFRSLHLDESGEKLLADPKFNTWVQYLKTFNDRYPNEKTTVIDGLRDNSHDIALLRMFSAAKNDPSTEKLATDLQSALILKW",
                  "hseq": "SIFNDPQFSKWVQYADDFSATASRKGTSAISPLTTQY-------GDDQLYRIIQAAKRYSRSEELALRLQRDQLKRWIAIGKDPDEVYKLYNLQYKGGKLLREPQFSAWIKYVDDVNAKH-ERAISIIPTLRKYFSDNDLIKMAEAAKSVKETETIGLKLDDAFVQFWLNEKKTPVKVLAELRLE-ATTKTLESPLFSLLTKFTDAYNVKSPQTKTTVIETLTNAFGDKEVARMLAAVKTHDWKAKKIATDLESAQLKMWLSSGKSVDDVYELLKLPYRELSYDFGGNPVFMTWIAYMNTFSIENPDKVARLLSTLATQFDDRPMMQILQVAEKFPSMERVAATLQLQQAEKVFAAGVSPYKTFTMLSLDTVGDSVLGSPVFTKWMTYVDDFNRKHPGKEESWFSKLRSEYQGYKLDKIIETARKNPKTTKIADIVEKARMEDW",
                  "midline": "SIF  P+FS W++Y DD +A   ++   +I P   Q        G D L ++I   K  + ++ +A +++      W+   + PD+V   +         L  P++  W +Y+   NA++ E+  + I TL + + D  L+     A S  ET+T+  KL       W+N K++P+ V   LR     T     P  ++   + + +  K+P     +   L + FGD  + R+L   K      +  AT L+  +     +SGKS + ++++L L    +  D   N +F  W+AY+  F+ E+P+        L   +    + +I++   K P    +A  ++           + P   F  L LD  G+ +L  P F  W+ Y+  FN ++P ++ +    LR       L ++   A+ +P T K+A  ++ A +  W"
                },
                {
                  "num": 3,
                  "bit_score": 114.39,
                  "score": 285,
                  "evalue": 2.50206e-22,
                  "identity": 75,
                  "positive": 129,
                  "query_from": 388,
                  "query_to": 650,
                  "hit_from": 8,
                  "hit_to": 269,
                  "align_len": 264,
                  "gaps": 3,
                  "qseq": "TAFFNEPQLNVWVSYMNVFVDKNPSKVDKMFLELGDTFGDMRLFRVLGEAKKFPNLESTATKLQMEKASTLFASGKSPEGIFKVLALDNVGDDILSNTLFHKWLAYLQKFNKEHPNNQESWFDMLRISYQPFGVERIIETGRKNPLTRLMAEKVENAYHNYWLDIKMEPKTAFRSLHLDESGEKLLADPKFNTWVQYLKTFNDRYPNEKTTVIDGLRDNSHDIALLRMFSAAK-NDPSTEKLATDLQSALILKWQDAKKTPEEL",
                  "hseq": "TSIFNDPQFSKWVQYADDFSATASRKGTSAISPLTTQYGDDQLYRIIQAAKRYSRSEELALRLQRDQLKRWIAIGKDPDEVYKLYNLQYKGGKLLREPQFSAWIKYVDDVNAKH-ERAISIIPTLRKYFSDNDLIKMAEAAKSVKETETIGLKLDDAFVQFWLNEKKTPVKVLAELRL-EATTKTLESPLFSLLTKFTDAYNVKSPQTKTTVIETLTNAFGDKEVARMLAAVKTHDWKAKKIATDLESAQLKMWLSSGKSVDDV",
                  "midline": "T+ FN+PQ + WV Y + F      K       L   +GD +L+R++  AK++   E  A +LQ ++     A GK P+ ++K+  L   G  +L    F  W+ Y+   N +H     S    LR  +    + ++ E  +    T  +  K+++A+  +WL+ K  P      L L E+  K L  P F+   ++   +N + P  KTTVI+ L +   D  + RM +A K +D   +K+ATDL+SA +  W  + K+ +++"
                },
                {
                  "num": 4,
                  "bit_score": 103.605,
                  "score": 257,
                  "evalue": 8.45639e-19,
                  "identity": 83,
                  "positive": 147,
                  "query_from": 290,
                  "query_to": 633,
                  "hit_from": 1,
                  "hit_to": 345,
                  "align_len": 352,
                  "gaps": 15,
                  "qseq": "FKYGTTTQAFLGSPRWKEWERYLSAYNARYPEKKATAIETLTRKYGDAQLLDTLIGASSKGETKTLAAKLQAQQFDRWMNLKESPLDVYNRLRSSYGDTAFFNEPQLNVWVSYMNVFVDKNPSKVDKMFLELGDTFGDMRLFRVLGEAKKFPNLESTATKLQMEKASTLFASGKSPEGIFKVLALDNVGDDILSNTLFHKWLAYLQKFNKEHPNNQESWFDMLRISYQPFGVERIIETGRKNPL-TRLMAEKVENAYHNYWL-------DIKMEPKTAFRSLHLDESGEKLLADPKFNTWVQYLKTFNDRYPNEKTTVIDGLRDNSHDIALLRMFSAAKNDPSTEKLATDLQ",
                  "hseq": "MKLAKTHTSIFNDPQFSKWVQYADDFSATASRKGTSAISPLTTQYGDDQLYRIIQAAKRYSRSEELALRLQRDQLKRWIAIGKDPDEVYKLYNLQYKGGKLLREPQFSAWIKYVDD-VNAKHERAISIIPTLRKYFSDNDLIKMAEAAKSVKETETIGLKLDDAFVQFWLNEKKTPVKVLAELRLEATT-KTLESPLFSLLTKFTDAYNVKSPQTKTTVIETLTNAFGDKEVARMLAAVKTHDWKAKKIATDLESAQLKMWLSSGKSVDDVYELLKLPYRELSYDFGG-----NPVFMTWIAYMNTFSIENPDKVARLLSTLATQFDDRPMMQILQVAEKFPSMERVAATLQ",
                  "midline": " K   T  +    P++ +W +Y   ++A    K  +AI  LT +YGD QL   +  A     ++ LA +LQ  Q  RW+ + + P +VY      Y       EPQ + W+ Y++  V+    +   +   L   F D  L ++   AK     E+   KL            K+P  +   L L+      L + LF     +   +N + P  + +  + L  ++    V R++   + +    + +A  +E+A    WL       D+    K  +R L  D  G     +P F TW+ Y+ TF+   P++   ++  L     D  ++++   A+  PS E++A  LQ"
                }
              ]
            },
            {
              "num": 139,
              "description": [
                {
                  "id": "gb|ETL88316.1|",
                  "accession": "ETL88316",
                  "title": "hypothetical protein L917_12596 [Phytophthora nicotianae]",
                  "taxid": 4792,
                  "sciname": "Phytophthora nicotianae"
                },
                {
                  "id": "gb|ETL88323.1|",
                  "accession": "ETL88323",
                  "title": "hypothetical protein L917_12591 [Phytophthora nicotianae]",
                  "taxid": 4792,
                  "sciname": "Phytophthora nicotianae"
                }
              ],
              "len": 457,
              "hsps": [
                {
                  "num": 1,
                  "bit_score": 350.132,
                  "score": 897,
                  "evalue": 1.85748e-109,
                  "identity": 187,
                  "positive": 278,
                  "query_from": 214,
                  "query_to": 669,
                  "hit_from": 1,
                  "hit_to": 448,
                  "align_len": 456,
                  "gaps": 8,
                  "qseq": "VDDVNARHPKEAPLSIIPTLKQRFSRGDEAGTDVLLKLIANGKATTEAKTVANKVESALFDFWLNSRETPDKVMDAFKYGTTTQAFLGSPRWKEWERYLSAYNARYPEKKATAIETLTRKYGDAQLLDTLIGASSKGETKTLAAKLQAQQFDRWMNLKESPLDVYNRLRSSYGDTAFFNEPQLNVWVSYMNVFVDKNPSKVDKMFLELGDTFGDMRLFRVLGEAKKFPNLESTATKLQMEKASTLFASGKSPEGIFKVLALDNVGDDILSNTLFHKWLAYLQKFNKEHPNNQESWFDMLRISYQPFGVERIIETGRKNPLTRLMAEKVENAYHNYWLDIKMEPKTAFRSLHLDESGEKLLADPKFNTWVQYLKTFNDRYPNEKTTVIDGLRDNSHDIALLRMFSAAKNDPSTEKLATDLQSALILKWQDAKKTPEELKRVFVGVPAADEMLDRYIK",
                  "hseq": "MDDLSMNNPEKAR-PMISTLRQHYRDVD------LLTMAESVKSVEATKSIATRLETEVIKDWAVSRKTPDKALRDLDLDNA-DTLLKDPLFNFWAKYVDVYNARYPEEKMTMIKTLTQKFDDNNVAKMINAAKANDATKDIAAKLEMAQLQMWLHDRRSVDDVLVRLWIHTTENDFLGNPLLNTWVAYMNTVITENPTKVSSIFSVLETRYSDKALLQILEVAKGFPSMKNTATKMQKKKIQAIFARWELPSKAFGLLGLDRIGDNILSTPLFRRWMHYVEVFNKKNPDRQESWIDPIRFNYGWSGVEGAIKQAMKNPKSVNIAKQAESAWLDTWLDAAKPPEDAFRFLHLDNVFENSLSSPKFATWAKYLDDFNKRYSEQKTTMIDGLRANYNDRWLLRIFDAAKSDLNTEKLAANLQNALVDTWLAAKKKPADLKRMLNGVPTSDQMIERYVK",
                  "midline": "+DD++  +P++A   +I TL+Q +   D      LL +  + K+    K++A ++E+ +   W  SR+TPDK +            L  P +  W +Y+  YNARYPE+K T I+TLT+K+ D  +   +  A +   TK +AAKL+  Q   W++ + S  DV  RL     +  F   P LN WV+YMN  + +NP+KV  +F  L   + D  L ++L  AK FP++++TATK+Q +K   +FA  + P   F +L LD +GD+ILS  LF +W+ Y++ FNK++P+ QESW D +R +Y   GVE  I+   KNP +  +A++ E+A+ + WLD    P+ AFR LHLD   E  L+ PKF TW +YL  FN RY  +KTT+IDGLR N +D  LLR+F AAK+D +TEKLA +LQ+AL+  W  AKK P +LKR+  GVP +D+M++RY+K"
                },
                {
                  "num": 2,
                  "bit_score": 169.474,
                  "score": 428,
                  "evalue": 1.62785e-41,
                  "identity": 129,
                  "positive": 200,
                  "query_from": 124,
                  "query_to": 564,
                  "hit_from": 2,
                  "hit_to": 434,
                  "align_len": 445,
                  "gaps": 16,
                  "qseq": "DDLSAKSSHKESSVISTLTSLHGDKVVYDTIQAAKLYPQLSELALKLEKDQIRFWIATRKDPSVVFEALNLNWAGISIFPKPEFSAWLKYVDDVNARHPKEAPLSIIPTLKQRFSRGDEAGTDVLLKLIANGKATTEAKTVANKVESALFDFWLNSRETPDKVMDAFKYGTTTQAFLGSPRWKEWERYLSAYNARYPEKKATAIETLTRKYGDAQLLDTLIGASSKGETKTLAAKLQAQQ----FDRWMNLKESPLDVYNRLRSSYGDTAFFNEPQLNVWVSYMNVFVDKNPSKVDKMFLELGDTFGDMRLFRVLGEAKKFPNLESTATKLQMEKASTLFASGKSPEGIFKVLALDNVGDDILSNTLFHKWLAYLQKFNKEHPNNQESWFDMLRISYQPFGVERIIETGRKNPLTRLMAEKVENAYHNYWLDIKMEPKTAFRSLH",
                  "hseq": "DDLSMNNPEKARPMISTLRQHYRDVDLLTMAESVKSVEATKSIATRLETEVIKDWAVSRKTPDKALRDLDLDNAD-TLLKDPLFNFWAKYVDVYNARYPEEK-MTMIKTLTQKFDDNNVA------KMINAAKANDATKDIAAKLEMAQLQMWLHDRRSVDDVLVRLWIHTTENDFLGNPLLNTWVAYMNTVITENPTKVSSIFSVLETRYSDKALLQILEVAKGFPSMKNTATKMQKKKIQAIFARW----ELPSKAFGLLGLDRIGDNILSTPLFRRWMHYVEVFNKKNPDRQESWIDPIRFNYGWSGVEGAIKQAMKNPKSVNIAKQAESAWLDTWLDAAKPPEDAFRFLHLDNVFENSLSSPKFATWAKYLDDFNKRYSEQKTTMIDGLRANYNDRWLLRIFDAAKSDLNTEKLAANLQNALVDTWLAAKKKPADLKRMLN",
                  "midline": "DDLS  +  K   +ISTL   + D  +    ++ K       +A +LE + I+ W  +RK P      L+L+ A  ++   P F+ W KYVD  NAR+P+E  +++I TL Q+F   + A      K+I   KA    K +A K+E A    WL+ R + D V+      TT   FLG+P    W  Y++      P K ++    L  +Y D  LL  L  A      K  A K+Q ++    F RW    E P   +  L          + P    W+ Y+ VF  KNP + +     +   +G   +   + +A K P   + A + +     T   + K PE  F+ L LDNV ++ LS+  F  W  YL  FNK +   + +  D LR +Y    + RI +  + +  T  +A  ++NA  + WL  K +P    R L+"
                },
                {
                  "num": 3,
                  "bit_score": 129.028,
                  "score": 323,
                  "evalue": 2.21722e-27,
                  "identity": 95,
                  "positive": 153,
                  "query_from": 51,
                  "query_to": 377,
                  "hit_from": 116,
                  "hit_to": 429,
                  "align_len": 330,
                  "gaps": 19,
                  "qseq": "NSTVDLVGEERAPSIVENIKALVKSSAVTPAKLQQWLDERLPAGLVFKNMNLDEPNIFSLLHEPNFAKWVQYADDLSAKSSHKESSVISTLTSLHGDKVVYDTIQAAKLYPQLSELALKLEKDQIRFWIATRKDPSVVFEALNLNWAGISIFPKPEFSAWLKYVDDVNARHPKEAPLSIIPTLKQRFSRGDEAGTDVLLKLIANGKATTEAKTVANKVESALFDFWLNSRETPDKVMDAFKYGTTTQAF---LGSPRWKEWERYLSAYNARYPEKKATAIETLTRKYGDAQLLDTLIGASSKGETKTLAAKLQAQQFDRWMNLKESPLDV",
                  "hseq": "NNVAKMINAAKANDATKDIAAKLEM-----AQLQMWLHDRRSVDDVLVRLWIHTTE-NDFLGNPLLNTWVAYMNTVITENPTKVSSIFSVLETRYSDKALLQILEVAKGFPSMKNTATKMQKKKIQAIFARWELPSKAFGLLGLDRIGDNILSTPLFRRWMHYVEVFNKKNPDRQESWIDPI---RFNYGWSGVEGAIKQAMKNPKSV----NIAKQAESAWLDTWLDAAKPPE---DAFRFLHLDNVFENSLSSPKFATWAKYLDDFNKRYSEQKTTMIDGLRANYNDRWLLRIFDAAKSDLNTEKLAANLQNALVDTWLAAKKKPADL",
                  "midline": "N+   ++   +A    ++I A ++      A+LQ WL +R     V   + +        L  P    WV Y + +  ++  K SS+ S L + + DK +   ++ AK +P +   A K++K +I+   A  + PS  F  L L+  G +I   P F  W+ YV+  N ++P      I P    RF+ G       + + + N K+      +A + ESA  D WL++ + P+   DAF++      F   L SP++  W +YL  +N RY E+K T I+ L   Y D  LL     A S   T+ LAA LQ    D W+  K+ P D+"
                },
                {
                  "num": 4,
                  "bit_score": 114.775,
                  "score": 286,
                  "evalue": 1.15692e-22,
                  "identity": 102,
                  "positive": 184,
                  "query_from": 54,
                  "query_to": 472,
                  "hit_from": 26,
                  "hit_to": 433,
                  "align_len": 426,
                  "gaps": 25,
                  "qseq": "VDLVGEERAPSIVENIKALVKSSAVTPAKLQQWLDERLPAGLVFKNMNLDEPNIFSLLHEPNFAKWVQYADDLSAKSSHKESSVISTLTSLHGDKVVYDTIQAAKLYPQLSELALKLEKDQIRFWIATRKDPSVVFEALNLNWAGISIFPKPEFSAWLKYVDDVNARHPKEAPLSIIPTLKQRFSRGDEAGTDVLLKLIANGKATTEAKTVANKVE----SALFDFWLNSRETPDKVMDAFKYGTTTQAFLGSPRWKEWERYLSAYNARYPEKKATAIETLTRKYGDAQLLDTLIGASSKGETKTLAAKLQAQQFDRWMNLKESPLDVYNRLRSSYGDTAFFN---EPQLNVWVSYMNVFVDKNPSKVDKMFLELGDTFGDMRLFRVLGEAKKFPNLESTATKLQMEKASTLFASGKSPEGIFKVL",
                  "hseq": "VDLLTMAESVKSVEATKSI--ATRLETEVIKDWAVSRKTPDKALRDLDLD--NADTLLKDPLFNFWAKYVDVYNARYPEEKMTMIKTLTQKFDDNNVAKMINAAKANDATKDIAAKLEMAQLQMWLHDRRSVDDVLVRLWIHTTENDFLGNPLLNTWVAYMNTVITENPTKVS-SIFSVLETRYS--DKA----LLQILEVAKGFPSMKNTATKMQKKKIQAIFARW----ELPSKAFGLLGLDRIGDNILSTPLFRRWMHYVEVFNKKNPDRQESWIDPIRFNYGWSGVEGAIKQAMKNPKSVNIAKQAESAWLDTWLDAAKPPEDAF---RFLHLDNVFENSLSSPKFATWAKYLDDFNKRYSEQKTTMIDGLRANYNDRWLLRIFDAAKSDLNTEKLAANLQNALVDTWLAAKKKPADLKRML",
                  "midline": "VDL+    +   VE  K++  ++ +    ++ W   R       ++++LD  N  +LL +P F  W +Y D  +A+   ++ ++I TLT    D  V   I AAK      ++A KLE  Q++ W+  R+    V   L ++         P  + W+ Y++ V   +P +   SI   L+ R+S  D+A    LL+++   K     K  A K++     A+F  W    E P K              L +P ++ W  Y+  +N + P+++ + I+ +   YG + +   +  A    ++  +A + ++   D W++  + P D +   R  + D  F N    P+   W  Y++ F  +   +   M   L   + D  L R+   AK   N E  A  LQ     T  A+ K P  + ++L"
                },
                {
                  "num": 5,
                  "bit_score": 55.0694,
                  "score": 131,
                  "evalue": 0.0019134,
                  "identity": 37,
                  "positive": 66,
                  "query_from": 66,
                  "query_to": 193,
                  "hit_from": 308,
                  "hit_to": 434,
                  "align_len": 129,
                  "gaps": 3,
                  "qseq": "VENIKALVKSSAVTPAKLQQWLDERLPAGLVFKNMNLDEPNIF-SLLHEPNFAKWVQYADDLSAKSSHKESSVISTLTSLHGDKVVYDTIQAAKLYPQLSELALKLEKDQIRFWIATRKDPSVVFEALN",
                  "hseq": "MKNPKSVNIAKQAESAWLDTWLDAAKPPEDAFRFLHLD--NVFENSLSSPKFATWAKYLDDFNKRYSEQKTTMIDGLRANYNDRWLLRIFDAAKSDLNTEKLAANLQNALVDTWLAAKKKPADLKRMLN",
                  "midline": "++N K++  +     A L  WLD   P    F+ ++LD  N+F + L  P FA W +Y DD + + S +++++I  L + + D+ +     AAK      +LA  L+   +  W+A +K P+ +   LN"
                }
              ]
            },
            {
              "num": 140,
              "description": [
                {
                  "id": "gb|OWZ14573.1|",
                  "accession": "OWZ14573",
                  "title": "Avirulence (Avh) protein [Phytophthora megakarya]",
                  "taxid": 4795,
                  "sciname": "Phytophthora megakarya"
                }
              ],
              "len": 940,
              "hsps": [
                {
                  "num": 1,
                  "bit_score": 363.614,
                  "score": 932,
                  "evalue": 3.49423e-109,
                  "identity": 216,
                  "positive": 336,
                  "query_from": 82,
                  "query_to": 677,
                  "hit_from": 340,
                  "hit_to": 940,
                  "align_len": 613,
                  "gaps": 29,
                  "qseq": "KLQQWLDERLPAGLVFKNMNLDEPNIF-SLLHEPNFAKWVQYADDLSAKSSHKESSVISTLTSLHGDKVVYDTIQAAKLYPQLSELALKLEKDQIRFWIATRKDPSVVFEALNLNWAGISIFPKPEFSAWLKYVDDVNARHPKEAPLSIIPTLKQRFSRGDEAGTDVLLKLIANGKATTEAKTVANKVESALFDFWLNSRETPDKVMDAFKYGTTTQAFLGSPRWKE-----WERYLSAYNARYPEKKATAIETLTRKYGDAQLL-------DTLIGASSKGETKTLAAKLQAQQFDRWMNLKESPLDVYNRLRSSYGDTAFFNEPQLNV----WVSYMNVFVDKNPSKVDKMFLELGDTFGDMRLFRVLGEAKKFPNLESTATKLQMEKASTLFASGKSPEGIFKVLALDNVGDDILSNTLFHKWLAYLQKFNKEHPNNQESWFDMLRISYQPFGVERIIETGRKNPLTRLMAEKVENAYHNYWLDIKMEPKTAFRSLHLDESGEKLLADPKFNTWVQYLKTFNDRYPNEKTTVIDGLRDNSHDIALLRMFSAAKNDPSTEKLATDLQSALILKWQDAKKTPEELKRVFVGVPAADEMLDRYIKLLAVASST",
                  "hseq": "KLEKWLKDDKSADTVFKTLHLHAGKRGQSLFDKPHFAAWVEYADKLSAKIP--EKSAISILTKRYGEDSLFTMIKTAKMNPSTQTLAIELETKQIQHWLTIRKDPDEVFYLFQLELKWKNILEQPEFAVWAKYVDDMNTKHP-EKPTWMYPTLTKSFS------DDALFRMTEVAKGSEKTKALAIKVENDWFQAGLEKHKTPVEALENLGLVKAKEKLLVNVASEDAMINSWVRYMDAFNNRYPKEKTTMIETFTKTFGDIEVTRMLRTNKDMIWPPPLATKMENLVKKLESAQLKMWLDSEKTTDDVFKLLKLDADAYTYGFDEQIPVLLPKWVSYIDAFIKKNPDEKAALFSGLESRLRDRPLHEILNIAKKYSSMESIATKIQTDKFTTYMASNDSPKHVFKLLGLDTDPDHIFDSLIFQSWMKYVDEFNKKNPRDQESWFTPLR---ESFGFKRMFKLAMQNPSTVRIGKMMENEWIKFALNRKLSPEVTFTHLGLVTAGDKAFITPAFKTWTHYLEKFNTIYPKEKVTMIEVLRASISDRKLLAVFQTAKKDPTTKNLVSNLQDDLINKWIAGKEKPADLKMNLGGLEIGEEMIERYMKKIASTTTS",
                  "midline": "KL++WL +   A  VFK ++L       SL  +P+FA WV+YAD LSAK    E S IS LT  +G+  ++  I+ AK+ P    LA++LE  QI+ W+  RKDP  VF    L     +I  +PEF+ W KYVDD+N +HP E P  + PTL + FS       D L ++    K + + K +A KVE+  F   L   +TP + ++        +  L +   ++     W RY+ A+N RYP++K T IET T+ +GD ++        D +       + + L  KL++ Q   W++ +++  DV+  L+       +  + Q+ V    WVSY++ F+ KNP +   +F  L     D  L  +L  AKK+ ++ES ATK+Q +K +T  AS  SP+ +FK+L LD   D I  + +F  W+ Y+ +FNK++P +QESWF  LR   + FG +R+ +   +NP T  + + +EN +  + L+ K+ P+  F  L L  +G+K    P F TW  YL+ FN  YP EK T+I+ LR +  D  LL +F  AK DP+T+ L ++LQ  LI KW   K+ P +LK    G+   +EM++RY+K +A  +++"
                },
                {
                  "num": 2,
                  "bit_score": 280.026,
                  "score": 715,
                  "evalue": 5.25321e-78,
                  "identity": 210,
                  "positive": 330,
                  "query_from": 1,
                  "query_to": 650,
                  "hit_from": 1,
                  "hit_to": 639,
                  "align_len": 679,
                  "gaps": 69,
                  "qseq": "MHLFFLTAVAFVITS--VSVDASVAKDPRGHA--PNR------TEVDTVNASSSTRLLRK-NSTVDLVGEERAP--SIVENIKALVKSSAVTPAKLQQWLDERLPAGLVFKNMNLDEPNIFSLLHEPNFAKWVQYADDLSAKSSHKESSVISTLTSLHGDKVVYDTIQAAKLYPQLSELALKLEKDQIRFWIATRKDPSVVFEALNLNWAGISIFPKPEFSAWLKYVDDVNARHPKEAPLSIIPTLKQRFSRGDEAGTDVLLKLIANGKATTEAKTVANKVESALFDFWLNSRETPDKVMDAFKYGTT--TQAFLGSPRWKEWERYLSAYNARYPEKKATAIETLTRKYGDAQLLDTLIGASSKGETKTLAAKLQAQQFDRWMNLKESPLDVYNRLRSSYG--DTAFFNEPQLNVWVSYMNVFVDKNPSKVDKMFLELGDTFGDMRLFRVLGEAKKFPNLESTATKLQMEKASTLFASGKSPEGIFKVLALDNVGDDILSNTLFHKWLAYLQKFNKEHPNNQESWFDMLRISYQPFGVERIIETGRKNPLTRLMAEKVENAYHNYWLDIKMEPKTAFRSLHLDESGEKLLA-----DPKFNTWVQYLKTFNDRYPNEKTTVIDGLRDNSHDIALLRMFSAAKN-------DPSTEKLATDLQSALILKWQDAKKTPEEL",
                  "hseq": "MGLHFLVRVAFLVSIALIGANSSFADRKVLHSDFPKRYKFRGTTKVDITD----TRFLRGIDPPEKGYGEERTGKLSFYEKLKDAFMYSKITTEKLQKWLKNEKSADTVFMRLHLDQDDIM-FYTNPRFAEWVQYADSLSAKIP--EMSAISILTNRYGDDLLYSIIQSAKESPYTNKLGLELETKQMQHWLATGKDPDEVFRLFKLNTDVSRIFDRPQFTMWAKYVDDLNSKHPEES-LWMYSTLTKYFS------DDALLQITKRAKWSKKDKAIAIKVENDWIREGIQNHKTPYQVLLDVELGDNLMEQFLVKTSVLKIWYKYMNVFNKRYPEEKTSMMETFTQRFGD------------------------VEKLEKWLKDDKSADTVFKTLHLHAGKRGQSLFDKPHFAAWVEYADKLSAKIPEK--SAISILTKRYGEDSLFTMIKTAKMNPSTQTLAIELETKQIQHWLTIRKDPDEVFYLFQLELKWKNILEQPEFAVWAKYVDDMNTKHPEKPTWMYPTLTKSFSDDALFRMTEVAKGSEKTKALAIKVENDWFQAGLEKHKTPVEALENLGLVKAKEKLLVNVASEDAMINSWVRYMDAFNNRYPKEKTTMIETFTKTFGDIEVTRMLRTNKDMIWPPPLATKMENLVKKLESAQLKMWLDSEKTTDDV",
                  "midline": "M L FL  VAF+++   +  ++S A     H+  P R      T+VD  +    TR LR  +      GEER    S  E +K     S +T  KLQ+WL     A  VF  ++LD+ +I      P FA+WVQYAD LSAK    E S IS LT+ +GD ++Y  IQ+AK  P  ++L L+LE  Q++ W+AT KDP  VF    LN     IF +P+F+ W KYVDD+N++HP+E+ L +  TL + FS       D LL++    K + + K +A KVE+      + + +TP +V+   + G     Q  + +   K W +Y++ +N RYPE+K + +ET T+++GD                         ++ ++W+   +S   V+  L    G    + F++P    WV Y +    K P K       L   +G+  LF ++  AK  P+ ++ A +L+ ++        K P+ +F +  L+    +IL    F  W  Y+   N +HP      +  L  S+    + R+ E  + +  T+ +A KVEN +    L+    P  A  +L L ++ EKLL      D   N+WV+Y+  FN+RYP EKTT+I+       DI + RM    K+           E L   L+SA +  W D++KT +++"
                },
                {
                  "num": 3,
                  "bit_score": 120.553,
                  "score": 301,
                  "evalue": 1.07526e-23,
                  "identity": 93,
                  "positive": 152,
                  "query_from": 45,
                  "query_to": 377,
                  "hit_from": 595,
                  "hit_to": 913,
                  "align_len": 336,
                  "gaps": 20,
                  "qseq": "TRLLRKNSTVDLVGEERAPSIVENIKALVKSSAVTPAKLQQWLDERLPAGLVFKNMNLDEPNIFSLLHEPN---FAKWVQYADDLSAKSSHKESSVISTLTSLHGDKVVYDTIQAAKLYPQLSELALKLEKDQIRFWIATRKDPSVVFEALNLNWAGISIFPKPEFSAWLKYVDDVNARHPKEAPLSIIPTLKQRFSRGDEAGTDVLLKLIANGKATTEAKTVANKVESALFDFWLNSRETPDKVMDAFKYGTTTQAFLGSPRWKEWERYLSAYNARYPEKKATAIETLTRKYGDAQLLDTLIGASSKGETKTLAAKLQAQQFDRWMNLKESPLDV",
                  "hseq": "TRMLRTNK--DMIW---PPPLATKMENLVKK--LESAQLKMWLDSEKTTDDVFKLLKLDADAYTYGFDEQIPVLLPKWVSYIDAFIKKNPDEKAALFSGLESRLRDRPLHEILNIAKKYSSMESIATKIQTDKFTTYMASNDSPKHVFKLLGLDTDPDHIFDSLIFQSWMKYVDEFNKKNPRDQESWFTP-LRESF------GFKRMFKLAMQNPSTVR---IGKMMENEWIKFALNRKLSPEVTFTHLGLVTAGDKAFITPAFKTWTHYLEKFNTIYPKEKVTMIEVLRASISDRKLLAVFQTAKKDPTTKNLVSNLQDDLINKWIAGKEKPADL",
                  "midline": "TR+LR N   D++     P +   ++ LVK   +  A+L+ WLD       VFK + LD         E       KWV Y D    K+  +++++ S L S   D+ +++ +  AK Y  +  +A K++ D+   ++A+   P  VF+ L L+     IF    F +W+KYVD+ N ++P++      P L++ F      G   + KL     +T     +   +E+    F LN + +P+         T       +P +K W  YL  +N  YP++K T IE L     D +LL     A     TK L + LQ    ++W+  KE P D+"
                },
                {
                  "num": 4,
                  "bit_score": 57.3806,
                  "score": 137,
                  "evalue": 0.000573815,
                  "identity": 42,
                  "positive": 67,
                  "query_from": 519,
                  "query_to": 666,
                  "hit_from": 64,
                  "hit_to": 210,
                  "align_len": 152,
                  "gaps": 9,
                  "qseq": "FGVERIIETGRKNPLTRL----MAEKVENAYHNYWLDIKMEPKTAFRSLHLDESGEKLLADPKFNTWVQYLKTFNDRYPNEKTTVIDGLRDNSHDIALLRMFSAAKNDPSTEKLATDLQSALILKWQDAKKTPEELKRVFVGVPAADEMLDR",
                  "hseq": "YGEER---TGKLSFYEKLKDAFMYSKITTEKLQKWLKNEKSADTVFMRLHLDQDDIMFYTNPRFAEWVQYADSLSAKIP--EMSAISILTNRYGDDLLYSIIQSAKESPYTNKLGLELETKQMQHWLATGKDPDEVFRLFKLNTDVSRIFDR",
                  "midline": "+G ER   TG+ +   +L    M  K+       WL  +    T F  LHLD+       +P+F  WVQY  + + + P  + + I  L +   D  L  +  +AK  P T KL  +L++  +  W    K P+E+ R+F        + DR"
                }
              ]
            },
            {
              "num": 141,
              "description": [
                {
                  "id": "gb|OWZ21490.1|",
                  "accession": "OWZ21490",
                  "title": "RxLR effector protein [Phytophthora megakarya]",
                  "taxid": 4795,
                  "sciname": "Phytophthora megakarya"
                }
              ],
              "len": 647,
              "hsps": [
                {
                  "num": 1,
                  "bit_score": 354.755,
                  "score": 909,
                  "evalue": 6.49239e-109,
                  "identity": 237,
                  "positive": 353,
                  "query_from": 5,
                  "query_to": 637,
                  "hit_from": 5,
                  "hit_to": 645,
                  "align_len": 658,
                  "gaps": 42,
                  "qseq": "FLTAVAFVITSVSVDASVAKDP----RGHAPNRTEVDTVNASSSTRLLRKNSTVDL-VGEERAPSI----VENIKAL-VKSSAVTPAKLQQWLDERLPAGLVFKNMNLDEPNIFSLLHEPNFAKWVQYADDLSAKSSHKESSVISTLTSLHGDKVVYDTIQAAKLYPQLSELALKLEKDQIRFWIATRKDPSVVFEALNLNWAGISIFPKPEFSAWLKYVDDVNARHPKEAPLSIIPTLKQRFSRGDEAGTDVLLKLIANGK--ATTEAKTVANKVESALFDFWLNSRETPDKVMDAFKYGTTTQAFLGSPRWKE-----WERYLSAYNARYPEKKATAIETLTRKYGDAQLLDTLIGASSKGETKTLAAKLQAQQFDRWMNLKESPLDVYNRLRSSYGDTAFF--NEPQLNVWVSYMNVFVDKNPSK--VDKMFLELGDT----FGDMRLFRVLGEAKKFPNLESTATKLQMEKASTLFASGKSPEGIFKVLALDNVGDDILSNTLFHKWLAYLQKFNKEHPNNQESWFDMLRISYQPFGVERIIETGRKNPLTRLMAEKVENAYHNYWLDIKMEPKTAFRSLHLDESGEKLLADPKFNTWVQYLKTFNDRYPNEKTTVIDGLRDNSHDIALLRMFSAAKNDPSTEKLATDLQSALI",
                  "hseq": "FLVCFAFLVSVVLIDADTSAADLIVFQSDFPKRTKFVNDAGISVNRFLRSNSGADKELTEERAGALSVPLLERLKGIFLQYVPVSPEKLTSWLKSGKSTDVVFIRLNLQGGE--NPFHKPQFADWVHYADELSAK--RPEMSAISTLTSHYGDDRLFRMIRMAKTKPPTENLAKELETKLMQHWVATRKDPDEVFHLFNLDTVWDGIWEKPELSTWVQYVDDLNTKHP-EKPAWMSSTLTKYFN------DEVLIKMTNNLKMRGPENAKSIAAKVEDDWIQAGIQHYKTPYQALLDLGLGKEADNILKQLLSKDSLASTWVKYMEAFNRKYPAYETTVIETLTKTFGDVGVTNMLRTATEQSATRILATRLETAQLKMWLDNGESADNVFELLKLDQDPKNFILKDKHLLQTWVSFINFIVERASNKRFVKAALAENLDSLEYRFEDIPLNRILNMAKKFPSLKAPATKIQTKKIRGYFANKNTPGHVFRLLGLDDEGDDILSTSQFTSWLQYVENFNRQH-GQQVSWFIPLHHAYK---VERLFLQAIRTPSTLKIGKTLEKEWIKYWIGEKMSPKHTI-VLLLAPDDEALIS-PALTTWSKYLEEFNKEYPAEKITMIDGLRANYNDFELLTMFKTAQSDPNTKKLASNLEKALV",
                  "midline": "FL   AF+++ V +DA  +       +   P RT+       S  R LR NS  D  + EERA ++    +E +K + ++   V+P KL  WL       +VF  +NL      +  H+P FA WV YAD+LSAK    E S ISTLTS +GD  ++  I+ AK  P    LA +LE   ++ W+ATRKDP  VF   NL+     I+ KPE S W++YVDD+N +HP E P  +  TL + F+       +VL+K+  N K      AK++A KVE       +   +TP + +     G      L     K+     W +Y+ A+N +YP  + T IETLT+ +GD  + + L  A+ +  T+ LA +L+  Q   W++  ES  +V+  L+       F   ++  L  WVS++N  V++  +K  V     E  D+    F D+ L R+L  AKKFP+L++ ATK+Q +K    FA+  +P  +F++L LD+ GDDILS + F  WL Y++ FN++H   Q SWF  L  +Y+   VER+     + P T  + + +E  +  YW+  KM PK     L L    E L++ P   TW +YL+ FN  YP EK T+IDGLR N +D  LL MF  A++DP+T+KLA++L+ AL+"
                },
                {
                  "num": 2,
                  "bit_score": 155.992,
                  "score": 393,
                  "evalue": 1.41905e-35,
                  "identity": 127,
                  "positive": 223,
                  "query_from": 173,
                  "query_to": 649,
                  "hit_from": 91,
                  "hit_to": 568,
                  "align_len": 500,
                  "gaps": 45,
                  "qseq": "DQIRFWIATRKDPSVVFEALNLNWAGISIFPKPEFSAWLKYVDDVNARHPKEAPLSIIPTLKQRFSRGDEAGTDVLLKLIANGKATTEAKTVANKVESALFDFWLNSRETPDKVMDAFKYGTTTQAFLGSPRWKEWERYLSAYNARYPEKKATAIETLTRKYGDAQLLDTLIGASSKG--ETKTLAAKLQAQQFDRWMNLKESPLDVYNRLRSSYGDTAFFNEP-----QL-------NVWVSYMNVFVDKNPSKVDKMFLELGDTFGDMRLFRVLGEAKKFPNLESTATKLQMEKASTLFASGKSPEGIFKVLALDNVGDDIL--SNTLFHKWLAYLQKFNKEHPNNQE-------SWFDMLRISYQPFGVERIIETGRKNPLTRLMAEKVENAYHNYWLDIKMEPKTAFRSLHLDESGEKLLADPKFNTWVQYLKTFNDRYPNEKTTVIDGLRDNSHDIALLRMFSAAKNDPSTEKLATDLQSALILKWQDAKKTPEE",
                  "hseq": "EKLTSWLKSGKSTDVVFIRLNLQ-GGENPFHKPQFADWVHYADELSAKRPE---MSAISTLTSHY------GDDRLFRMIRMAKTKPPTENLAKELETKLMQHWVATRKDPDEVFHLFNLDTVWDGIWEKPELSTWVQYVDDLNTKHPEKPAWMSSTLTKYFNDEVLIKMTNNLKMRGPENAKSIAAKVE----DDWI---QAGIQHYKTPYQALLDLGLGKEADNILKQLLSKDSLASTWVKYMEAFNRKYPAYETTVIETLTKTFGDVGVTNMLRTATEQSATRILATRLETAQLKMWLDNGESADNVFELLKLDQDPKNFILKDKHLLQTWVSFIN-FIVERASNKRFVKAALAENLDSLEYRFEDIPLNRILNMAKKFPSLKAPATKIQTKKIRGYFANKNTPGHVFRLLGLDDEGDDILSTSQFTSWLQYVENFNRQHGQQVSWFIPL----HHAYKVERLFLQAIRTPSTLKIGKTLEKEWIKYWIGEKMSPKH",
                  "midline": "+++  W+ + K   VVF  LNL   G + F KP+F+ W+ Y D+++A+ P+   +S I TL   +      G D L ++I   K     + +A ++E+ L   W+ +R+ PD+V   F   T        P    W +Y+   N ++PEK A    TLT+ + D  L+        +G    K++AAK++    D W+   ++ +  Y     +  D     E      QL       + WV YM  F  K P+    +   L  TFGD+ +  +L  A +       AT+L+  +      +G+S + +F++L LD    + +     L   W++++  F  E  +N+           D L   ++   + RI+   +K P  +  A K++      +   K  P   FR L LD+ G+ +L+  +F +W+QY++ FN ++  + +  I       H   + R+F  A   PST K+   L+   I  W   K +P+ "
                },
                {
                  "num": 3,
                  "bit_score": 53.9138,
                  "score": 128,
                  "evalue": 0.00656854,
                  "identity": 38,
                  "positive": 63,
                  "query_from": 520,
                  "query_to": 654,
                  "hit_from": 57,
                  "hit_to": 198,
                  "align_len": 145,
                  "gaps": 13,
                  "qseq": "GVERIIETGRKNPLTRLMAEKVENAYHNY----------WLDIKMEPKTAFRSLHLDESGEKLLADPKFNTWVQYLKTFNDRYPNEKTTVIDGLRDNSHDIALLRMFSAAKNDPSTEKLATDLQSALILKWQDAKKTPEELKRVF",
                  "hseq": "GADKELTEERAGALSVPLLERLKGIFLQYVPVSPEKLTSWLKSGKSTDVVFIRLNL-QGGENPFHKPQFADWVHYADELSAKRP--EMSAISTLTSHYGDDRLFRMIRMAKTKPPTENLAKELETKLMQHWVATRKDPDEVFHLF",
                  "midline": "G ++ +   R   L+  + E+++  +  Y          WL         F  L+L + GE     P+F  WV Y    + + P  + + I  L  +  D  L RM   AK  P TE LA +L++ L+  W   +K P+E+  +F"
                }
              ]
            },
            {
              "num": 142,
              "description": [
                {
                  "id": "gb|OWZ19825.1|",
                  "accession": "OWZ19825",
                  "title": "Avirulence (Avh) protein [Phytophthora megakarya]",
                  "taxid": 4795,
                  "sciname": "Phytophthora megakarya"
                }
              ],
              "len": 730,
              "hsps": [
                {
                  "num": 1,
                  "bit_score": 356.681,
                  "score": 914,
                  "evalue": 1.01007e-108,
                  "identity": 227,
                  "positive": 337,
                  "query_from": 33,
                  "query_to": 677,
                  "hit_from": 118,
                  "hit_to": 730,
                  "align_len": 653,
                  "gaps": 48,
                  "qseq": "RTEVDTVNASSSTRLLRKNS-TVDLVGEERAPSI----VENIKALVKSSAVTPAKLQQWLDERLPAGLVFKNMNLDEPNIFSLLHEPNFAKWVQYADDLSAKSSHKESSVISTLTSLHGDKVVYDTIQAAKLYPQLSELALKLEKDQIRFWIATRKDPSVVFEALNLNWAGISIFPKPEFSAWLKYVDDVNARHPKEAPLSIIPTLKQRFSRGDEAGTDVLLKLIANGKATTEAKTVANKVESALFDFWLNSRETPDKVMDAFKYGTTTQAFLGSPRWKEWERYLSAYNARYPEKKATAIETLTRKYGDAQLLDTLIGASSKGETKTLAAKLQAQQFDRWMNLKESPLDVYN--RLRSSYGDTAFFNEPQLNVWVSYMNVFVDKNPSKVDKMFLELGDTFGDMRLFRVLGEAKKFPNLESTATKLQMEKASTLFASGKSPEGIFKVLALDNVGDDILSNTLFHKWLAYLQKFNKEHPNNQESWFDMLRISYQPFGVERIIETGRKNPLTRLMAEKVENAYHNYWLDIKMEPKTAFRSLHLDESGEKLLADPKFNTWVQYLKTFNDRYPNEKTTVIDGLRDNSHDIALLRMFSAAKNDPSTEKLATDLQSALILKWQDAKKTPEELKRVFVGVPAADEMLDRY-IKLLAVASST",
                  "hseq": "KTDFQPINNPDIVRLLRGNSITHRGSTDERAGGISVSAIESFKSKVTSSKASPEKLEKWLKSGKAPDAVFVCLHLHDAGKL-LFYKPRLLPGFN-------TTINPGVPVISTLTKQYGDDALFNITEIETRNPHTKTLAIELQSKQ----------------------PGRAIFEKNAFPTWANYVDDLNNKYPKE-PTWMYSTLKKY------VNDNVLFQMIDVAKTSEKCKAIVTKVEDEWLQAGLQSRKTPEKALSYLGIGKTTDPLLESSLLTTWAKYTEAFNGRYPEQKTTMIETLTKSIGDFEV--TRMLHTGKERASNLVANLESAQLKMWLDSGKSTDDVFKLLKLDNEANIDGFRDKTLLSTWISYINVFIEKNPDTADVLLSAWQSRLNDRPLNQILNLVKKSPSMDAVTLKMQANNIPKYHARNESPWKVFKLLALDNIGDGILGKPLFHTWMKYVDDFNKRNPEQQQFWFEPLRIECEWGGI-RMIDMAMRNPSTVSIGKMVEREWFNYWLDGVIHPKTVFRWLDLDGVLEHLLADSRFKRWITYLEEFNQRYPDKKTTVVDELRPYYSDSKMLVMFKTARSDPSTQKIAINLENALINKWFVEKKTPDYLRSQLGNVDPTRNMINRYETKLKEVANTS",
                  "midline": "+T+   +N     RLLR NS T     +ERA  I    +E+ K+ V SS  +P KL++WL        VF  ++L +     L ++P               + +    VISTLT  +GD  +++  +     P    LA++L+  Q                       G +IF K  F  W  YVDD+N ++PKE P  +  TLK+          +VL ++I   K + + K +  KVE       L SR+TP+K +     G TT   L S     W +Y  A+N RYPE+K T IETLT+  GD ++  T +  + K     L A L++ Q   W++  +S  DV+   +L +      F ++  L+ W+SY+NVF++KNP   D +         D  L ++L   KK P++++   K+Q        A  +SP  +FK+LALDN+GD IL   LFH W+ Y+  FNK +P  Q+ WF+ LRI  +  G+ R+I+   +NP T  + + VE  + NYWLD  + PKT FR L LD   E LLAD +F  W+ YL+ FN RYP++KTTV+D LR    D  +L MF  A++DPST+K+A +L++ALI KW   KKTP+ L+     V     M++RY  KL  VA+++"
                }
              ]
            },
            {
              "num": 143,
              "description": [
                {
                  "id": "gb|KAK1935642.1|",
                  "accession": "KAK1935642",
                  "title": "hypothetical protein P3T76_010337 [Phytophthora citrophthora]",
                  "taxid": 4793,
                  "sciname": "Phytophthora citrophthora"
                }
              ],
              "len": 1857,
              "hsps": [
                {
                  "num": 1,
                  "bit_score": 371.318,
                  "score": 952,
                  "evalue": 1.23005e-107,
                  "identity": 250,
                  "positive": 362,
                  "query_from": 1,
                  "query_to": 667,
                  "hit_from": 1200,
                  "hit_to": 1849,
                  "align_len": 686,
                  "gaps": 55,
                  "qseq": "MHLFFLTAVAFVIT----SVSVDASVAKDPRGHAPNRTEVDTVNASSSTRLLRKNSTVDLVGEERAPSIV-----ENIKALVKSSAVTPAKLQQWLDERLPAGLVFKNMNLDEPN--IFSLLHEPNFAKWVQYADDLSAKSSHKESSVISTLTSLHGDKVVYDTIQAAKLYPQLSELALKLEKDQIRFWIATRKDPSVVFEALNLNWAGISIFPKPEFSAWLKYVDDVNARHPKEAPLSIIPTLKQRFSRGDEAGTDVLLKLIANGKATTEAKTVANKVESALFDFWLNSRETPDKVMDAFKYGTT-TQAFLGSPRWKEWERYLSAYNARYPEKKATAIETLTRKYGDAQLLDTLIGASSKG-ETKTLAAKLQAQQFDRWMNLKESPLDVYNRL-----RSSYGDTAFFNEPQLNVWVSYMNVFVDKNPSKVDKMFLELGDTFGDMRLFRVLGEAKKFPNLESTATKLQMEKASTLFASGKSPEGIFKVLALDNVGDDILSNTLFHKWLAYLQKFNKEHPNNQESWFDMLRISYQPFGVERIIETGRKNPLTRLMAEKVENAYHNYWLDI-KMEPKTAFRSLHLDESGEKLLADPKFNTWVQYLKTFNDRYPNEKTTVIDGLRDNSHDIALLRMFSAAKNDPSTEKLATDLQSALILKWQDAKKTPEELKRVFVGVPAADEMLDRY",
                  "hseq": "MLLRYLIGVVIVTTIAASSVSWAATTANISDGINPHTVHTTTI---SFPRVLRTRSIDKSSAEERAGAGISVPTSEKLTAFFKSSKVTDEQLQK------PAEIVFYRMKLAKARRWIFS---NPQFSKWVQYADKLSDTPSGKGASAISILAAQFDDERLYSWLKAAKTSPTSEELASRLQNDLLKHWITIRKDPDEVYKLYDLQYASSRLLGDPQFSAWTKYVDDLNAKH--EGTKSIISTLRKHYKDAE------LFKMAEAAKAAKETEILNERREDT------NSSSGRASASGVIKNAKQPSIQFVGQVHGR--------LQCEISSDEDDSDQTLTHGFGEEKVTRVLAAVNVKDWKAKKIATELEAAQLQMWLNSGKSVEDVYDLLELPSRRDLPGN--FGEGPLFTTWIAYMNTFSIENPEKVSKMLSTMATQFNDRPIMRILQAAVKFPSMERAVATLQLQKVESIFSSGVSPYKAFKLVALDDVGYSVLSSPLFTKWMTYAEDFYEKHPTSDTSWFTVLRGYYQGDRMDKILKTAKQNPQTAKLADMVEKARMEEWLTRWKRKPKDVFRDLHLDEAGEKTFSDPDFELWVKYLNDFNHKYPDKKPTMIDSIRANYSDFALLDILSAAMKDPSTEKLAKNLGNALFGKWVDKKATVADLKQLFGHMHSFNVWIERH",
                  "midline": "M L +L  V  V T    SVS  A+ A    G  P+     T+   S  R+LR  S      EERA + +     E + A  KSS VT  +LQ+      PA +VF  M L +    IFS    P F+KWVQYAD LS   S K +S IS L +   D+ +Y  ++AAK  P   ELA +L+ D ++ WI  RKDP  V++  +L +A   +   P+FSAW KYVDD+NA+H  E   SII TL++ +   +      L K+    KA  E + +  + E        NS           K     +  F+G    +                +  + +TLT  +G+ ++   L   + K  + K +A +L+A Q   W+N  +S  DVY+ L     R   G+  F   P    W++YMN F  +NP KV KM   +   F D  + R+L  A KFP++E     LQ++K  ++F+SG SP   FK++ALD+VG  +LS+ LF KW+ Y + F ++HP +  SWF +LR  YQ   +++I++T ++NP T  +A+ VE A    WL   K +PK  FR LHLDE+GEK  +DP F  WV+YL  FN +YP++K T+ID +R N  D ALL + SAA  DPSTEKLA +L +AL  KW D K T  +LK++F  + + +  ++R+"
                },
                {
                  "num": 2,
                  "bit_score": 298.901,
                  "score": 764,
                  "evalue": 1.29867e-82,
                  "identity": 175,
                  "positive": 265,
                  "query_from": 58,
                  "query_to": 512,
                  "hit_from": 753,
                  "hit_to": 1201,
                  "align_len": 461,
                  "gaps": 18,
                  "qseq": "GEERAPSIVENIKALVKSSAVTPAKLQQWLDERLPAGLVFKNMNLDEPNIFSLLHEPNFAKWVQYADDLSAKSSHKESSVISTLTSLHGDKVVYDTIQAAKLYPQLSELALKLEKDQIRFWIATRKDPSVVFEALNLNWAGISIFPKPEFSAWLKYVDDVNARHPKEAPLSIIPTLKQRFSRGDEAGTDVLLKLIANGKATTEAKTVANKVESALFDFWLNSRETPDKVMDAFKYGTTTQAFLGSPRWKEWERYLSAYNARYPEKKATAIETLTRKYGDAQLLDTLIGA-SSKGETKTLAAKLQAQQFDRWMNLKESPLDVYNRL----RSSYGDTAFFNEPQLNVWVSYMNVFVDKNPSKVDKMFLELGDTFGDMR-LFRVLGEAKKFPNLESTATKLQMEKASTLFASGKSPEGIFKVLALDNVGDDILSNTLFHKWLAYLQKFNKEHPNNQESWFDML",
                  "hseq": "GETISVSTSAKLAALFQSSKVTGEQLQKWLEKGKSAEDVFYRMKLAKSRTW-IFDNPLFSKWVQYADALSDTPSGKGTSAISTLTAQYGDDYLYKILKAAERDAKSNELASRLRTDQVNHWIAIAKDPVEVYQLYDLQYAPSRLLQNPQFSAWIKYVDDLNAKH--EGAISIIPTLRKYYKDAE------LFNMAELAKRVKETKTMGLKLDDAFVQFWINERKTPVGILTELRLEATTK-MMESPLLSLLVKFTDAYNLKFPQTQTTMIETLTNAFGDEEVTKILTAVKTSDWKAKKIATELEAAQLKMWLSSGKSVDDVYDLLKLPSRSSHYD--FAGNPGFKTWIAYMNTFSIENPDKVARLLSALATQFKAERPMIQILQAAKKFPSMERDAAKLQLQLAEKVFATGIPPNKAFKKVALDSVGDSVLSSPVFTKWMNYVDDFNKKNPGKEESCRTML",
                  "midline": "GE  + S    + AL +SS VT  +LQ+WL++   A  VF  M L +   + +   P F+KWVQYAD LS   S K +S ISTLT+ +GD  +Y  ++AA+   + +ELA +L  DQ+  WIA  KDP  V++  +L +A   +   P+FSAW+KYVDD+NA+H  E  +SIIPTL++ +   +      L  +    K   E KT+  K++ A   FW+N R+TP  ++   +   TT+  + SP      ++  AYN ++P+ + T IETLT  +GD ++   L    +S  + K +A +L+A Q   W++  +S  DVY+ L    RSS+ D  F   P    W++YMN F  +NP KV ++   L   F   R + ++L  AKKFP++E  A KLQ++ A  +FA+G  P   FK +ALD+VGD +LS+ +F KW+ Y+  FNK++P  +ES   ML"
                },
                {
                  "num": 3,
                  "bit_score": 294.278,
                  "score": 752,
                  "evalue": 4.42028e-81,
                  "identity": 211,
                  "positive": 304,
                  "query_from": 58,
                  "query_to": 652,
                  "hit_from": 50,
                  "hit_to": 582,
                  "align_len": 625,
                  "gaps": 122,
                  "qseq": "GEERAP------SIVENIKALVKSSAVTPAKLQQWLDERLPAGLVFKNMNLDEPNIFSLLHEPNFAKWVQYADDLSAKSSHKESSVISTLTSLHGDKVVYDTIQAAKLYPQLSELALKLEKDQIRFWIATRKDPSVVFEALNLNWAGISIFPKPEFSAWLKYVDDVNARHPKEAPLSIIPTLKQRFSRGDEAGTDVLLKLIANGKATTEAKTVANKVESALFDFWLNSRETPDKVMDAFKYGTTTQAFLGSPRWKEWERYLSAYNARYPEKKATAIETLTRKYGDAQLLDTL-IGASSKGETKTLAAKLQAQQFDRWMNLKESPLDVYNRLRSSYGDTAFFNEPQLNVWVSYMNVFVDKNPSKVDKMFLELGDTFGDMRLFRVLGEAKKFPNLESTATKLQMEKASTLFASGKSPEGIFKVLALDNVGDDILSNTLFHKWLAYLQKFNKEHPNNQESWFDMLRISYQPFGVERIIETGRKNPLTRLMAEKVENAYHNYWLDIKMEPKTAFR-SLHLDESGEKLLADPKFNTWVQYLKTFNDRYPNEK----------------------TTVIDGLRDNSHDIALLRMFSAAKNDPSTEKLATDLQSALILKWQDAKKTPEELKR",
                  "hseq": "GEERAGGGASSVSTSEKLATLFKSSKVTDEQLQKWLNTRKPAEDVFYRMRLAKTRTW-IFDNPQFSKWVQYADDLSATTSGKGTSAISILAAQYGDDQLCKMLKTAKTDLRTEELASGLETDLLKRWIAMGKDPDEVYKHL---------LRDPNFNAWTKYVDDLNTKH--EGGVSIIPTLRKHLSDDD------LFYLATVVKSTKDTENMGLKLDDAFIQFWINDKKTPAKVLAELRLKTTTK-MLESSQFSLLVKYTDAYNVRFPQKKTTMIETLTHRFGDEDVATMLAVVKTTDWKAKKIATELETAQLQMWLSSGKSVDEVYDLLKLPFRDVIL--------------DFVWKEP---------------------------------------QLQQTKKLFATGISPGKAFIMMALNNVGDSVLGSPVFTKWMTYVDDFNKRHPGQEESY---------------LLKIARKYVKAAKLADTVEKARTEWWLTRKYGPKYAFKKDLDLDNAGENTC-----QLWVKYLKDFNHKYPDKKTTMIDTRPSRVSSPNFEYPEKKTTMINSIRANLNDRRLLPILDAADKVLSTEKLAKILQKALIDKWIHEKKSVADLNR",
                  "midline": "GEERA       S  E +  L KSS VT  +LQ+WL+ R PA  VF  M L +   + +   P F+KWVQYADDLSA +S K +S IS L + +GD  +   ++ AK   +  ELA  LE D ++ WIA  KDP  V++ L            P F+AW KYVDD+N +H  E  +SIIPTL++  S  D      L  L    K+T + + +  K++ A   FW+N ++TP KV+   +  TTT+  L S ++    +Y  AYN R+P+KK T IETLT ++GD  +   L +  ++  + K +A +L+  Q   W++  +S  +VY+ L+  + D                  FV K P                                       Q+++   LFA+G SP   F ++AL+NVGD +L + +F KW+ Y+  FNK HP  +ES+               +++  RK      +A+ VE A   +WL  K  PK AF+  L LD +GE          WV+YLK FN +YP++K                      TT+I+ +R N +D  LL +  AA    STEKLA  LQ ALI KW   KK+  +L R"
                },
                {
                  "num": 4,
                  "bit_score": 137.502,
                  "score": 345,
                  "evalue": 6.93078e-29,
                  "identity": 108,
                  "positive": 195,
                  "query_from": 169,
                  "query_to": 599,
                  "hit_from": 772,
                  "hit_to": 1197,
                  "align_len": 438,
                  "gaps": 19,
                  "qseq": "KLEKDQIRFWIATRKDPSVVFEALNLNWAGISIFPKPEFSAWLKYVDDVNARHPKEAPLSIIPTLKQRFSRGDEAGTDVLLKLIANGKATTEAKTVANKVESALFDFWLNSRETPDKVMDAFKYGTTTQAFLGSPRWKEWERYLSAYNARYPEKKATAIETLTRKYGDAQLLDTLIGASSKGETKTLAAKLQAQQFDRWMNLKESPLDVYNRLRSSYGDTAFFNEPQLNVWVSYMNVFVDKNPSKVDKMFLELGDTFGDMRLFRVLGEAKKFP-NLESTATKLQMEKASTLFASGKSPEGIFKVLALDNVGD--DILSNTLFHKWLAYLQKFNKEHPNNQESWFDMLRISYQPFGVER----IIETGRKNPLTRLMAEKVENAYHNYWLDIKMEPKTAFRSLHLDESGEKLLADPKFNTWVQYLKTFNDRYPNEKTTV",
                  "hseq": "KVTGEQLQKWLEKGKSAEDVFYRMKLAKSRTWIFDNPLFSKWVQYADAL-SDTPSGKGTSAISTLTAQY------GDDYLYKILKAAERDAKSNELASRLRTDQVNHWIAIAKDPVEVYQLYDLQYAPSRLLQNPQFSAWIKYVDDLNAKH-EGAISIIPTLRKYYKDAELFNMAELAKRVKETKTMGLKLDDAFVQFWINERKTPVGILTELRLE-ATTKMMESPLLSLLVKFTDAYNLKFPQTQTTMIETLTNAFGDEEVTKILTAVKTSDWKAKKIATELEAAQLKMWLSSGKSVDDVYDLLKLPSRSSHYDFAGNPGFKTWIAYMNTFSIENPDKVARLLSALATQ---FKAERPMIQILQAAKKFPSMERDAAKLQLQLAEKVFATGIPPNKAFKKVALDSVGDSVLSSPVFTKWMNYVDDFNKKNPGKEESC",
                  "midline": "K+  +Q++ W+   K    VF  + L  +   IF  P FS W++Y D + +  P     S I TL  ++      G D L K++   +   ++  +A+++ +   + W+   + P +V   +         L +P++  W +Y+   NA++ E   + I TL + Y DA+L +    A    ETKT+  KL       W+N +++P+ +   LR     T     P L++ V + + +  K P     M   L + FGD  + ++L   K      +  AT+L+  +     +SGKS + ++ +L L +     D   N  F  W+AY+  F+ E+P+        L      F  ER    I++  +K P     A K++           + P  AF+ + LD  G+ +L+ P F  W+ Y+  FN + P ++ + "
                },
                {
                  "num": 5,
                  "bit_score": 107.457,
                  "score": 267,
                  "evalue": 2.41252e-19,
                  "identity": 68,
                  "positive": 145,
                  "query_from": 356,
                  "query_to": 650,
                  "hit_from": 770,
                  "hit_to": 1063,
                  "align_len": 296,
                  "gaps": 3,
                  "qseq": "AAKLQAQQFDRWMNLKESPLDVYNRLRSSYGDTAFFNEPQLNVWVSYMNVFVDKNPSKVDKMFLELGDTFGDMRLFRVLGEAKKFPNLESTATKLQMEKASTLFASGKSPEGIFKVLALDNVGDDILSNTLFHKWLAYLQKFNKEHPNNQESWFDMLRISYQPFGVERIIETGRKNPLTRLMAEKVENAYHNYWLDIKMEPKTAFRSLHLDESGEKLLADPKFNTWVQYLKTFNDRYPNEKTTVIDGLRDNSHDIALLRMFSAAK-NDPSTEKLATDLQSALILKWQDAKKTPEEL",
                  "hseq": "SSKVTGEQLQKWLEKGKSAEDVFYRMKLAKSRTWIFDNPLFSKWVQYADALSDTPSGKGTSAISTLTAQYGDDYLYKILKAAERDAKSNELASRLRTDQVNHWIAIAKDPVEVYQLYDLQYAPSRLLQNPQFSAWIKYVDDLNAKH-EGAISIIPTLRKYYKDAELFNMAELAKRVKETKTMGLKLDDAFVQFWINERKTPVGILTELRL-EATTKMMESPLLSLLVKFTDAYNLKFPQTQTTMIETLTNAFGDEEVTKILTAVKTSDWKAKKIATELEAAQLKMWLSSGKSVDDV",
                  "midline": "++K+  +Q  +W+   +S  DV+ R++ +   T  F+ P  + WV Y +   D    K       L   +GD  L+++L  A++       A++L+ ++ +   A  K P  ++++  L      +L N  F  W+ Y+   N +H     S    LR  Y+   +  + E  ++   T+ M  K+++A+  +W++ +  P      L L E+  K++  P  +  V++   +N ++P  +TT+I+ L +   D  + ++ +A K +D   +K+AT+L++A +  W  + K+ +++"
                },
                {
                  "num": 6,
                  "bit_score": 106.301,
                  "score": 264,
                  "evalue": 5.30424e-19,
                  "identity": 103,
                  "positive": 181,
                  "query_from": 214,
                  "query_to": 636,
                  "hit_from": 706,
                  "hit_to": 1143,
                  "align_len": 445,
                  "gaps": 29,
                  "qseq": "VDDVNARHPKEAPLSIIPTLKQRFSRGDEAGT------DVLLKLIANGK---ATTEAKTVA----NKVESALFDFWLNSRETPDKVMDAFKYGTTTQAFLGSPRWKEWERYLSAYNARYPEKKATAIETLTRKYGDAQLLDTLIGASSKGETKTLAAKLQAQQFDRWMNLKESPLDVYNRLRSSYGDTAFFNEPQLNVWVSYMNVFVDKNPSKVDKMFLELGDTFGDMRLFRVLGEAKKFPNLESTATKLQMEKASTLFASGKSPEGIFKVLALDNVGDDILSNTLFHKWLAYLQKFNKEHPNNQESWFDMLRISYQPFGVERIIETGRKNPL-TRLMAEKVENAYHNYWL-------DIKMEPKTAFRSLHLDESGEKLLADPKFNTWVQYLKTFNDRYPNEKTTVIDGLRDN-SHDIALLRMFSAAKNDPSTEKLATDLQSAL",
                  "hseq": "VDTVENTHCDSVPRNVETAQRHLLRRNTSGGAKYSEHAGFLSKRKAGGETISVSTSAKLAALFQSSKVTGEQLQKWLEKGKSAEDVFYRMKLAKSRTWIFDNPLFSKWVQYADALSDTPSGKGTSAISTLTAQYGDDYLYKILKAAERDAKSNELASRLRTDQVNHWIAIAKDPVEVYQLYDLQYAPSRLLQNPQFSAWIKYVDDLNAKHEGAIS-IIPTLRKYYKDAELFNMAELAKRVKETKTMGLKLDDAFVQFWINERKTPVGILTELRLEATTK-MMESPLLSLLVKFTDAYNLKFPQTQTTMIETLTNAFGDEEVTKILTAVKTSDWKAKKIATELEAAQLKMWLSSGKSVDDVYDLLKLPSRSSHYDFAG-----NPGFKTWIAYMNTFSIENPDKVARLLSALATQFKAERPMIQILQAAKKFPSMERDAAKLQLQL",
                  "midline": "VD V   H    P ++    +    R    G         L K  A G+    +T AK  A    +KV       WL   ++ + V    K   +      +P + +W +Y  A +     K  +AI TLT +YGD  L   L  A    ++  LA++L+  Q + W+ + + P++VY      Y  +     PQ + W+ Y++    K+   +  +   L   + D  LF +   AK+    ++   KL            K+P GI   L L+     ++ + L    + +   +N + P  Q +  + L  ++    V +I+   + +    + +A ++E A    WL       D+    K   RS H D +G     +P F TW+ Y+ TF+   P++   ++  L      +  ++++  AAK  PS E+ A  LQ  L"
                },
                {
                  "num": 7,
                  "bit_score": 104.76,
                  "score": 260,
                  "evalue": 1.73505e-18,
                  "identity": 85,
                  "positive": 151,
                  "query_from": 345,
                  "query_to": 665,
                  "hit_from": 57,
                  "hit_to": 371,
                  "align_len": 327,
                  "gaps": 18,
                  "qseq": "GASSKGETKTLA-----AKLQAQQFDRWMNLKESPLDVYNRLRSSYGDTAFFNEPQLNVWVSYMNVFVDKNPSKVDKMFLELGDTFGDMRLFRVLGEAKKFPNLESTATKLQMEKASTLFASGKSPEGIFKVLALDNVGDDILSNTLFHKWLAYLQKFNKEHPNNQESWFDMLRISYQPFGVERIIETGRKNPLTRLMAEKVENAYHNYWLDIKMEPKTAFRSLHLDESGEKLLADPKFNTWVQYLKTFNDRYPNEKTTVIDGLRDNSHDIALLRMFSAAK-NDPSTEKLATDLQSALILKWQDAKKTPEELKRVFVGVPAADEMLD",
                  "hseq": "GASSVSTSEKLATLFKSSKVTDEQLQKWLNTRKPAEDVFYRMRLAKTRTWIFDNPQFSKWVQYADDLSATTSGKGTSAISILAAQYGDDQLCKMLKTAKTDLRTEELASGLETDLLKRWIAMGKDPDEVYKHL---------LRDPNFNAWTKYVDDLNTKHEGGV-SIIPTLRKHLSDDDLFYLATVVKSTKDTENMGLKLDDAFIQFWINDKKTPAKVLAELRL-KTTTKMLESSQFSLLVKYTDAYNVRFPQKKTTMIETLTHRFGDEDVATMLAVVKTTDWKAKKIATELETAQLQMWLSSGKSVDEVYDL-LKLPFRDVILD",
                  "midline": "GASS   ++ LA     +K+  +Q  +W+N ++   DV+ R+R +   T  F+ PQ + WV Y +        K       L   +GD +L ++L  AK     E  A+ L+ +      A GK P+ ++K L         L +  F+ W  Y+   N +H     S    LR       +  +    +    T  M  K+++A+  +W++ K  P      L L ++  K+L   +F+  V+Y   +N R+P +KTT+I+ L     D  +  M +  K  D   +K+AT+L++A +  W  + K+ +E+  + + +P  D +LD"
                },
                {
                  "num": 8,
                  "bit_score": 102.449,
                  "score": 254,
                  "evalue": 7.53873e-18,
                  "identity": 150,
                  "positive": 250,
                  "query_from": 81,
                  "query_to": 654,
                  "hit_from": 251,
                  "hit_to": 886,
                  "align_len": 681,
                  "gaps": 152,
                  "qseq": "AKLQQWLDERLPAGLVFKNMNLDEPNIFSLLHEPNFAKWVQYADDLSAKSSHKESSVISTLTSLHGDKVVYDTIQAAKLYP-QLSELALKLEKDQIRFWIATRKD--------------------------------------PSVVFEALNLNWAGISIFPKPEFSAWLKYVDDVNARHPKEAPLSIIPTLKQRFSRGDEAGTDVLLKLIANGKATTEAKTVANKVESALFDFWLNSRETPD----KVMDAFKYGTTTQAFLGSPRWKEWERYLSAYNARYP----------------------EKKATAIETLTRKYGDAQLLDTLIGASSKGETKTLAAKLQAQQFDRWMNLKESPLDVYNRLRSSYGDTAFFNEPQLNVWVSYMNVFVD--------KNPSKVDKMFLELGDTFGDM----RLFRVLGEAKKFPN----------LESTATKLQMEKASTLFASGKSPEGIFKVLALDNVGDDILSNTLFHKWLAYLQKFNKEH----PNNQES-WFDMLR---------------ISYQPFGVERIIETGRKNPLTRLMAEKVENAYHNYWLDIKMEPKTAFRSLHLDESGEKLLADPKFNTWVQYLKTFNDRYPNEKTTVIDGLRDNSHDIALLRMFSAAKNDPSTEKLATDLQSALILKWQDAKKTPEELKRVF",
                  "hseq": "AFIQFWINDKKTPAKVLAELRLKTTT--KMLESSQFSLLVKYTDAYNVRFPQKKTTMIETLTHRFGDEDVATMLAVVKTTDWKAKKIATELETAQLQMWLSSGKSVDEVYDLLKLPFRDVILDFVWKEPQLQQTKKLFATGISPGKAFIMMALNNVGDSVLGSPVFTKWMTYVDDFNKRHP-----------------GQEES--YLLKI---ARKYVKAAKLADTVEKARTEWWLTRKYGPKYAFKKDLDLDNAGENTCQL--------WVKYLKDFNHKYPDKKTTMIDTRPSRVSSPNFEYPEKKTTMINSIRANLNDRRLLPILDAADKVLSTEKLAKILQKALIDKWIHEKKSVADL-NRWPSS------------NVWIERFTVKLNTSLLVNDGKDPMQDRDLVLVLRDSAVKSPQPPRAIEIIGGSDQHPHAQLPLIYPGAYETANVASEPLTEAHLVVAGSRRLGQFTILQLEKDPLDDKSARLERRSRDLVDTVENTHCDSVPRNVETAQRHLLRRNTSGGAKYSEHAGFLSKRKAGGETISVSTSAKLAALFQSSKVTGEQLQKWLEKGKSAEDVFYRMKLAKSRTWIFDNPLFSKWVQYADALSDTPSGKGTSAISTLTAQYGDDYLYKILKAAERDAKSNELASRLRTDQVNHWIAIAKDPVEVYQLY",
                  "midline": "A +Q W++++     V   + L       +L    F+  V+Y D  + +   K++++I TLT   GD+ V   +   K    +  ++A +LE  Q++ W+++ K                                       P   F  + LN  G S+   P F+ W+ YVDD N RHP                 G E     LLK+    +   +A  +A+ VE A  ++WL  +  P     K +D    G  T           W +YL  +N +YP                      EKK T I ++     D +LL  L  A     T+ LA  LQ    D+W++ K+S  D+ NR  SS            NVW+    V ++        K+P +   + L L D+        R   ++G + + P+           E+     +    + L  +G    G F +L L+    D  S  L  +    +      H    P N E+    +LR               +S +  G E I  +          + KV       WL+     +  F  + L +S   +  +P F+ WVQY    +D    + T+ I  L     D  L ++  AA+ D  + +LA+ L++  +  W    K P E+ +++"
                },
                {
                  "num": 9,
                  "bit_score": 59.6918,
                  "score": 143,
                  "evalue": 0.000141752,
                  "identity": 60,
                  "positive": 125,
                  "query_from": 81,
                  "query_to": 348,
                  "hit_from": 957,
                  "hit_to": 1218,
                  "align_len": 277,
                  "gaps": 24,
                  "qseq": "AKLQQWLDER-LPAGLVFKNMNLDEPNIFSLLHEPNFAKWVQYADDLSAKSSHKESSVISTLTSLHGDKVVYDTIQAAKLYP-QLSELALKLEKDQIRFWIATRKDPSVVFEALNL-------NWAGISIFPKPEFSAWLKYVDDVNARHPKEAPLSIIPTLKQRFSRGDEAGTDVLLKLIANGKATTEAKTVANKVESALFDFWLNSRETPDKVMDAFKYGTTTQAFLGSPRWKEWERYLSAYNARYPEKKATAIETLTRKYGDAQLLDTLIGASS",
                  "hseq": "AFVQFWINERKTPVG-ILTELRLEATT--KMMESPLLSLLVKFTDAYNLKFPQTQTTMIETLTNAFGDEEVTKILTAVKTSDWKAKKIATELEAAQLKMWLSSGKSVDDVYDLLKLPSRSSHYDFAG-----NPGFKTWIAYMNTFSIENPDKVA-RLLSALATQFK-----AERPMIQILQAAKKFPSMERDAAKLQLQLAEKVFATGIPPNKAFKKVALDSVGDSVLSSPVFTKWMNYVDDFNKKNPGKEESC-RTMLLRYLIGVVIVTTIAASS",
                  "midline": "A +Q W++ER  P G +   + L+      ++  P  +  V++ D  + K    ++++I TLT+  GD+ V   + A K    +  ++A +LE  Q++ W+++ K    V++ L L       ++AG      P F  W+ Y++  +  +P +    ++  L  +F          +++++   K     +  A K++  L +    +   P+K        +   + L SP + +W  Y+  +N + P K+ +   T+  +Y    ++ T I ASS"
                }
              ]
            },
            {
              "num": 144,
              "description": [
                {
                  "id": "gb|POM80045.1|",
                  "accession": "POM80045",
                  "title": "LOW QUALITY PROTEIN: Hypothetical protein PHPALM_2167 [Phytophthora palmivora]",
                  "taxid": 4796,
                  "sciname": "Phytophthora palmivora"
                }
              ],
              "len": 679,
              "hsps": [
                {
                  "num": 1,
                  "bit_score": 352.058,
                  "score": 902,
                  "evalue": 2.15861e-107,
                  "identity": 182,
                  "positive": 252,
                  "query_from": 246,
                  "query_to": 653,
                  "hit_from": 12,
                  "hit_to": 419,
                  "align_len": 408,
                  "gaps": 0,
                  "qseq": "DVLLKLIANGKATTEAKTVANKVESALFDFWLNSRETPDKVMDAFKYGTTTQAFLGSPRWKEWERYLSAYNARYPEKKATAIETLTRKYGDAQLLDTLIGASSKGETKTLAAKLQAQQFDRWMNLKESPLDVYNRLRSSYGDTAFFNEPQLNVWVSYMNVFVDKNPSKVDKMFLELGDTFGDMRLFRVLGEAKKFPNLESTATKLQMEKASTLFASGKSPEGIFKVLALDNVGDDILSNTLFHKWLAYLQKFNKEHPNNQESWFDMLRISYQPFGVERIIETGRKNPLTRLMAEKVENAYHNYWLDIKMEPKTAFRSLHLDESGEKLLADPKFNTWVQYLKTFNDRYPNEKTTVIDGLRDNSHDIALLRMFSAAKNDPSTEKLATDLQSALILKWQDAKKTPEELKRV",
                  "hseq": "DVLLKMTEDAKWYERTKGIATKLESDWLQAGLNSRTTPDKVLINLGLGRAADTLLESPLLKMWVKYMDAFNARYPDKKTTMIEAFSHTFGDIDVTKMLHAAKKKDWTRNIATKLESAQLKMWLNGQKSTDDVFKLLKLDKEANSVRDKPLFNTWVSYMNSFITKNPDKKARVFSALEARFSDRPLNTILNAASNFPSMESTATKIQTSKIQGYVTSNKSPREVFKLLGIDDVGDHVLTTSVFQSWLQYVENFNKRNSMHKESWYEPLRVGYNWFGVERIIEQALQNPRTVNIGKMVENARLQDWLNSKHTPENAFHFLHLEEAGKQTLASPKFKVWSKYLNDFNKLYPDQKTTMLNGLRANYNDIALLPILKAAKNDPSTEKLASNLQNALINKWLVDKEKPADLSRM",
                  "midline": "DVLLK+  + K     K +A K+ES      LNSR TPDKV+     G      L SP  K W +Y+ A+NARYP+KK T IE  +  +GD  +   L  A  K  T+ +A KL++ Q   W+N ++S  DV+  L+      +  ++P  N WVSYMN F+ KNP K  ++F  L   F D  L  +L  A  FP++ESTATK+Q  K      S KSP  +FK+L +D+VGD +L+ ++F  WL Y++ FNK +  ++ESW++ LR+ Y  FGVERIIE   +NP T  + + VENA    WL+ K  P+ AF  LHL+E+G++ LA PKF  W +YL  FN  YP++KTT+++GLR N +DIALL +  AAKNDPSTEKLA++LQ+ALI KW   K+ P +L R+"
                },
                {
                  "num": 2,
                  "bit_score": 149.058,
                  "score": 375,
                  "evalue": 3.89091e-33,
                  "identity": 109,
                  "positive": 193,
                  "query_from": 137,
                  "query_to": 590,
                  "hit_from": 1,
                  "hit_to": 436,
                  "align_len": 454,
                  "gaps": 18,
                  "qseq": "VISTLTSLHGDKVVYDTIQAAKLYPQLSELALKLEKDQIRFWIATRKDPSVVFEALNLNWAGISIFPKPEFSAWLKYVDDVNARHPKEAPLSIIPTLKQRFSRGDEAGTDVLLKLIANGKATTEAKTVANKVESALFDFWLNSRETPDKVMDAFKYGTTTQAFLGSPRWKEWERYLSAYNARYPEKKATAIETLTRKYGDAQLLDTLIGASSKGETKTLAAKLQAQQFDRWMNLKESPLDVYNRLRSSYGDTAFFNEPQLNVWVSYMNVFVDKNPSKVDKMFLELGDTFGDMRLFRVLGEAKKFPNLESTATKLQMEKASTLFASGKSPEGIFKVLALDNVGDDILSNTLFHKWLAYLQKFNKEHPNNQESWFDMLRISYQPFGVERIIETGRKNPLTRLMAEKVENAYHNYWLDIKMEPKTAFRSLHLDESGEKLLADPKFNTWVQYLKTFND",
                  "hseq": "MVSTLTKYFRDDVLLKMTEDAKWYERTKGIATKLESDWLQAGLNSRTTPDKVLINLGLGRAADTLLESPLLKMWVKYMDAFNARYP-DKKTTMIEAFSHTFGDID------VTKMLHAAKKKDWTRNIATKLESAQLKMWLNGQKSTDDVFKLLKLDKEANSVRDKPLFNTWVSYMNSFITKNPDKKARVFSALEARFSDRPLNTILNAASNFPSMESTATKIQTSKIQGYVTSNKSPREVFKLLGIDDVGDHVLTTSVFQSWLQYVENFNKRNSMHKESWYEPLRVGYNWFGVERIIEQALQNPRTVNIGKMVENARLQDWLNSKHTPENAFHFLHLEEAGKQTLASPKFKVWSKYLNDFNKLYPDQKTTMLNGLRANYNDIALLPILKAAKNDPSTEKLASNLQNALINKWLVDKEKPADLSR-----------MGDENYTPLVQFLSDGKD",
                  "midline": "++STLT    D V+    + AK Y +   +A KLE D ++  + +R  P  V   L L  A  ++   P    W+KY+D  NAR+P +   ++I      F   D      + K++   K     + +A K+ESA    WLN +++ D V    K      +    P +  W  Y++++  + P+KKA     L  ++ D  L   L  AS+    ++ A K+Q  +   ++   +SP +V+  L                 W+ Y+  F  +N    +  +  L   +    + R++ +A + P   +    ++  +      S  +PE  F  L L+  G   L++  F  W  YL  FNK +P+ + +  + LR +Y    +  I++  + +P T  +A  ++NA  N WL  K +P    R           + D  +   VQ+L    D"
                },
                {
                  "num": 3,
                  "bit_score": 128.257,
                  "score": 321,
                  "evalue": 2.53091e-26,
                  "identity": 83,
                  "positive": 146,
                  "query_from": 327,
                  "query_to": 648,
                  "hit_from": 2,
                  "hit_to": 323,
                  "align_len": 322,
                  "gaps": 0,
                  "qseq": "IETLTRKYGDAQLLDTLIGASSKGETKTLAAKLQAQQFDRWMNLKESPLDVYNRLRSSYGDTAFFNEPQLNVWVSYMNVFVDKNPSKVDKMFLELGDTFGDMRLFRVLGEAKKFPNLESTATKLQMEKASTLFASGKSPEGIFKVLALDNVGDDILSNTLFHKWLAYLQKFNKEHPNNQESWFDMLRISYQPFGVERIIETGRKNPLTRLMAEKVENAYHNYWLDIKMEPKTAFRSLHLDESGEKLLADPKFNTWVQYLKTFNDRYPNEKTTVIDGLRDNSHDIALLRMFSAAKNDPSTEKLATDLQSALILKWQDAKKTPE",
                  "hseq": "VSTLTKYFRDDVLLKMTEDAKWYERTKGIATKLESDWLQAGLNSRTTPDKVLINLGLGRAADTLLESPLLKMWVKYMDAFNARYPDKKTTMIEAFSHTFGDIDVTKMLHAAKKKDWTRNIATKLESAQLKMWLNGQKSTDDVFKLLKLDKEANSVRDKPLFNTWVSYMNSFITKNPDKKARVFSALEARFSDRPLNTILNAASNFPSMESTATKIQTSKIQGYVTSNKSPREVFKLLGIDDVGDHVLTTSVFQSWLQYVENFNKRNSMHKESWYEPLRVGYNWFGVERIIEQALQNPRTVNIGKMVENARLQDWLNSKHTPE",
                  "midline": "+ TLT+ + D  LL     A     TK +A KL++      +N + +P  V   L            P L +WV YM+ F  + P K   M      TFGD+ + ++L  AKK     + ATKL+  +        KS + +FK+L LD   + +    LF+ W++Y+  F  ++P+ +   F  L   +    +  I+      P     A K++ +    ++     P+  F+ L +D+ G+ +L    F +W+QY++ FN R    K +  + LR   +   + R+   A  +P T  +   +++A +  W ++K TPE"
                },
                {
                  "num": 4,
                  "bit_score": 125.176,
                  "score": 313,
                  "evalue": 2.38994e-25,
                  "identity": 84,
                  "positive": 139,
                  "query_from": 81,
                  "query_to": 377,
                  "hit_from": 128,
                  "hit_to": 416,
                  "align_len": 298,
                  "gaps": 10,
                  "qseq": "AKLQQWLDERLPAGLVFKNMNLD-EPNIFSLLHEPNFAKWVQYADDLSAKSSHKESSVISTLTSLHGDKVVYDTIQAAKLYPQLSELALKLEKDQIRFWIATRKDPSVVFEALNLNWAGISIFPKPEFSAWLKYVDDVNARHPKEAPLSIIPTLKQRFSRGDEAGTDVLLKLIANGKATTEAKTVANKVESALFDFWLNSRETPDKVMDAFKYGTTTQAFLGSPRWKEWERYLSAYNARYPEKKATAIETLTRKYGDAQLLDTLIGASSKGETKTLAAKLQAQQFDRWMNLKESPLDV",
                  "hseq": "AQLKMWLNGQKSTDDVFKLLKLDKEAN--SVRDKPLFNTWVSYMNSFITKNPDKKARVFSALEARFSDRPLNTILNAASNFPSMESTATKIQTSKIQGYVTSNKSPREVFKLLGIDDVGDHVLTTSVFQSWLQYVENFNKRNSMHKESWYEPLRVGYNWFGVE-------RIIEQALQNPRTVNIGKMVENARLQDWLNSKHTPENAFHFLHLEEAGKQTLASPKFKVWSKYLNDFNKLYPDQKTTMLNGLRANYNDIALLPILKAAKNDPSTEKLASNLQNALINKWLVDKEKPADL",
                  "midline": "A+L+ WL+ +     VFK + LD E N  S+  +P F  WV Y +    K+  K++ V S L +   D+ +   + AA  +P +   A K++  +I+ ++ + K P  VF+ L ++  G  +     F +WL+YV++ N R+         P        G E       ++I           +   VE+A    WLNS+ TP+            +  L SP++K W +YL+ +N  YP++K T +  L   Y D  LL  L  A +   T+ LA+ LQ    ++W+  KE P D+"
                },
                {
                  "num": 5,
                  "bit_score": 108.997,
                  "score": 271,
                  "evalue": 3.43803e-20,
                  "identity": 89,
                  "positive": 156,
                  "query_from": 83,
                  "query_to": 451,
                  "hit_from": 39,
                  "hit_to": 399,
                  "align_len": 370,
                  "gaps": 10,
                  "qseq": "LQQWLDERLPAGLVFKNMNLDEPNIFSLLHEPNFAKWVQYADDLSAKSSHKESSVISTLTSLHGDKVVYDTIQAAKLYPQLSELALKLEKDQIRFWIATRKDPSVVFEALNLNWAGISIFPKPEFSAWLKYVDDVNARHPKEAPLSIIPTLKQRFSRGDEAGTDVLLKLIANGKAT-TEAKTVANKVESALFDFWLNSRETPDKVMDAFKYGTTTQAFLGSPRWKEWERYLSAYNARYPEKKATAIETLTRKYGDAQLLDTLIGASSKGETKTLAAKLQAQQFDRWMNLKESPLDVYNRLRSSYGDTAFFNEPQLNVWVSYMNVFVDKNPSKVDKMFLELGDTFGDMRLFRVLGEAKKFPNLESTATKLQ",
                  "hseq": "LQAGLNSRTTPDKVLINLGLGRA-ADTLLESPLLKMWVKYMDAFNARYPDKKTTMIEAFSHTFGDIDVTKMLHAAKKKDWTRNIATKLESAQLKMWLNGQKSTDDVFKLLKLDKEANSVRDKPLFNTWVSYMNSFITKNP-DKKARVFSALEARFS-------DRPLNTILNAASNFPSMESTATKIQTSKIQGYVTSNKSPREVFKLLGIDDVGDHVLTTSVFQSWLQYVENFNKRNSMHKESWYEPLRVGYNWFGVERIIEQALQNPRTVNIGKMVENARLQDWLNSKHTPENAFHFLHLEEAGKQTLASPKFKVWSKYLNDFNKLYPDQKTTMLNGLRANYNDIALLPILKAAKNDPSTEKLASNLQ",
                  "midline": "LQ  L+ R     V  N+ L      +LL  P    WV+Y D  +A+   K++++I   +   GD  V   + AAK       +A KLE  Q++ W+  +K    VF+ L L+    S+  KP F+ W+ Y++    ++P +    +   L+ RFS       D  L  I N  +     ++ A K++++    ++ S ++P +V             L +  ++ W +Y+  +N R    K +  E L   Y    +   +  A     T  +   ++  +   W+N K +P + ++ L            P+  VW  Y+N F    P +   M   L   + D+ L  +L  AK  P+ E  A+ LQ"
                },
                {
                  "num": 6,
                  "bit_score": 105.145,
                  "score": 261,
                  "evalue": 5.73243e-19,
                  "identity": 66,
                  "positive": 116,
                  "query_from": 417,
                  "query_to": 664,
                  "hit_from": 1,
                  "hit_to": 248,
                  "align_len": 248,
                  "gaps": 0,
                  "qseq": "MFLELGDTFGDMRLFRVLGEAKKFPNLESTATKLQMEKASTLFASGKSPEGIFKVLALDNVGDDILSNTLFHKWLAYLQKFNKEHPNNQESWFDMLRISYQPFGVERIIETGRKNPLTRLMAEKVENAYHNYWLDIKMEPKTAFRSLHLDESGEKLLADPKFNTWVQYLKTFNDRYPNEKTTVIDGLRDNSHDIALLRMFSAAKNDPSTEKLATDLQSALILKWQDAKKTPEELKRVFVGVPAADEML",
                  "hseq": "MVSTLTKYFRDDVLLKMTEDAKWYERTKGIATKLESDWLQAGLNSRTTPDKVLINLGLGRAADTLLESPLLKMWVKYMDAFNARYPDKKTTMIEAFSHTFGDIDVTKMLHAAKKKDWTRNIATKLESAQLKMWLNGQKSTDDVFKLLKLDKEANSVRDKPLFNTWVSYMNSFITKNPDKKARVFSALEARFSDRPLNTILNAASNFPSMESTATKIQTSKIQGYVTSNKSPREVFKLLGIDDVGDHVL",
                  "midline": "M   L   F D  L ++  +AK +   +  ATKL+ +       S  +P+ +   L L    D +L + L   W+ Y+  FN  +P+ + +  +    ++    V +++   +K   TR +A K+E+A    WL+ +      F+ L LD+    +   P FNTWV Y+ +F  + P++K  V   L     D  L  + +AA N PS E  AT +Q++ I  +  + K+P E+ ++       D +L"
                }
              ]
            },
            {
              "num": 145,
              "description": [
                {
                  "id": "gb|OWY99332.1|",
                  "accession": "OWY99332",
                  "title": "Avirulence (Avh) protein, partial [Phytophthora megakarya]",
                  "taxid": 4795,
                  "sciname": "Phytophthora megakarya"
                }
              ],
              "len": 438,
              "hsps": [
                {
                  "num": 1,
                  "bit_score": 343.584,
                  "score": 880,
                  "evalue": 3.26749e-107,
                  "identity": 191,
                  "positive": 269,
                  "query_from": 200,
                  "query_to": 639,
                  "hit_from": 5,
                  "hit_to": 438,
                  "align_len": 442,
                  "gaps": 10,
                  "qseq": "SIFPKPEFSAWLKYVDDVNARHPKEAPLSIIPTLKQRFSRGDEAGTDVLLKLIANGKATTEAKTVANKVESALFDFWLNSRETPDKVMDAFKYGTTTQAFLGSPRWKEWERYLSAYNARYPEKKATAIETLTRKYGDAQLLDTLIGASSKGETKTLAAKLQAQQFDRWMNLKESPLDVYNRLR-SSYGDTAFFNEPQL-NVWVSYMNVFVDKNPSKVDKMFLELGDTFGDMRLFRVLGEAKKFPNLESTATKLQMEKASTLFASGKSPEGIFKVLALDNVGDDILSNTLFHKWLAYLQKFNKEHPNNQESWFDMLRISYQPFGVERIIETGRKNPLTRLMAEKVENAYHNYWLDIKMEPKTAFRSLHLDESGEKLLADPKFNTWVQYLKTFNDRYPNEKTTVIDGLRDNSHDIALLRMFSAAKNDPSTEKLATDLQSALILK",
                  "hseq": "NLFEKPAFTTWVKYVDDLNAKHP-EKPSRMYPTLTKYFD--DE----TLFKLTDDMKWSEKTKPFATKLEDDWLQAGLQSRKTPEKVLVGLGLGKTTDSLLENSLFSHWAKYTAAFNKRYPEEKATMIETLTKKFGDIEVTKMLHTAKSKKWTKTLATQLESAQMKMWLNNGKSTDDVFKLLQLDKYGNIYHFEDKVLLSAWVSYMNVFTKENPNKKDVLLSALGSRLTDRPLNQILNEAKTFPSMENTAIKIQTNKIQSYLASNESPNKVFELLALDEMGDGILGTPLFRTWMNYAKDFNKQNPNKQVSWFDTLRSENNWKGFQ-VIDKAMENPSTVSIGKTVQREWINTWLNNEKPPKVVFGLLDLNAAGKYTLTNPRFKTWTTYLDEFNQRYPSKTPTVIDGLRSNYDDMNLLAIFKAAKKNPTTAKLTTDLENALINK",
                  "midline": "++F KP F+ W+KYVDD+NA+HP E P  + PTL + F   DE     L KL  + K + + K  A K+E       L SR+TP+KV+     G TT + L +  +  W +Y +A+N RYPE+KAT IETLT+K+GD ++   L  A SK  TKTLA +L++ Q   W+N  +S  DV+  L+   YG+   F +  L + WVSYMNVF  +NP+K D +   LG    D  L ++L EAK FP++E+TA K+Q  K  +  AS +SP  +F++LALD +GD IL   LF  W+ Y + FNK++PN Q SWFD LR      G + +I+   +NP T  + + V+  + N WL+ +  PK  F  L L+ +G+  L +P+F TW  YL  FN RYP++  TVIDGLR N  D+ LL +F AAK +P+T KL TDL++ALI K"
                },
                {
                  "num": 2,
                  "bit_score": 166.392,
                  "score": 420,
                  "evalue": 1.64414e-40,
                  "identity": 124,
                  "positive": 198,
                  "query_from": 109,
                  "query_to": 547,
                  "hit_from": 5,
                  "hit_to": 437,
                  "align_len": 442,
                  "gaps": 12,
                  "qseq": "SLLHEPNFAKWVQYADDLSAKSSHKESSVISTLTSLHGDKVVYDTIQAAKLYPQLSELALKLEKDQIRFWIATRKDPSVVFEALNLNWAGISIFPKPEFSAWLKYVDDVNARHPKEAPLSIIPTLKQRFSRGDEAGTDVLLKLIANGKATTEAKTVANKVESALFDFWLNSRETPD---KVMDAFKYGTTTQAFLGSPRWKEWERYLSAYNARYPEKKATAIETLTRKYGDAQLLDTLIGASSKGETKTLAAKLQAQQFDRWMNLKESPLDVYNRLRSSYGDTAFFNEPQLNVWVSYMNVFVDKNPSKVDKMFLELGDTFGDMRLFRVLGEAKKFPNLESTATKLQMEKASTLFASGKSPEGIFKVLALDNVGDDILSNTLFHKWLAYLQKFNKEHPNNQESWFDMLRISYQPFGVERIIETGRKNPLTRLMAEKVENAYHN",
                  "hseq": "NLFEKPAFTTWVKYVDDLNAKHPEKPSRMYPTLTKYFDDETLFKLTDDMKWSEKTKPFATKLEDDWLQAGLQSRKTPEKVLVGLGLGKTTDSLLENSLFSHWAKYTAAFNKRYPEEKA-TMIETLTKKF------GDIEVTKMLHTAKSKKWTKTLATQLESAQMKMWLNNGKSTDDVFKLLQLDKYGNIYH-FEDKVLLSAWVSYMNVFTKENPNKKDVLLSALGSRLTDRPLNQILNEAKTFPSMENTAIKIQTNKIQSYLASNESPNKVFELLALDEMGDGILGTPLFRTWMNYAKDFNKQNPNKQVSWFDTLRSE-NNWKGFQVIDKAMENPSTVSIGKTVQREWINTWLNNEKPPKVVFGLLDLNAAGKYTLTNPRFKTWTTYLDEFNQRYPSKTPTVIDGLRSNYDDMNLLAIFKAAKKNPTTAKLTTDLENALIN",
                  "midline": "+L  +P F  WV+Y DDL+AK   K S +  TLT    D+ ++      K   +    A KLE D ++  + +RK P  V   L L     S+     FS W KY    N R+P+E   ++I TL ++F      G   + K++   K+    KT+A ++ESA    WLN+ ++ D   K++   KYG     F        W  Y++ +    P KK   +  L  +  D  L   L  A +    +  A K+Q  +   ++   ESP  V+  L            P    W++Y   F  +NP+K    F  L     + + F+V+ +A + P+  S    +Q E  +T   + K P+ +F +L L+  G   L+N  F  W  YL +FN+ +P+   +  D LR +Y    +  I +  +KNP T  +   +ENA  N"
                },
                {
                  "num": 3,
                  "bit_score": 124.02,
                  "score": 310,
                  "evalue": 8.49113e-26,
                  "identity": 91,
                  "positive": 157,
                  "query_from": 303,
                  "query_to": 648,
                  "hit_from": 10,
                  "hit_to": 356,
                  "align_len": 350,
                  "gaps": 7,
                  "qseq": "PRWKEWERYLSAYNARYPEKKATAIETLTRKYGDAQLLDTLIGASSKGETKTLAAKLQAQQFDRWMNLKESPLDVYNRLRSSYGDTAFFNEPQLNVWVSYMNVFVDKNPSKVDKMFLELGDTFGDMRLFRVLGEAKKFPNLESTATKLQMEKASTLFASGKSPEGIFKVLALDNVGD--DILSNTLFHKWLAYLQKFNKEHPNNQESWFDML--RISYQPFGVERIIETGRKNPLTRLMAEKVENAYHNYWLDIKMEPKTAFRSLHLDESGEKLLADPKFNTWVQYLKTFNDRYPNEKTTVIDGLRDNSHDIALLRMFSAAKNDPSTEKLATDLQSALILKWQDAKKTPE",
                  "hseq": "PAFTTWVKYVDDLNAKHPEKPSRMYPTLTKYFDDETLFKLTDDMKWSEKTKPFATKLEDDWLQAGLQSRKTPEKVLVGLGLGKTTDSLLENSLFSHWAKYTAAFNKRYPEEKATMIETLTKKFGDIEVTKMLHTAKSKKWTKTLATQLESAQMKMWLNNGKSTDDVFKLLQLDKYGNIYHFEDKVLLSAWVSYMNVFTKENPNKKDVLLSALGSRLTDRP--LNQILNEAKTFPSMENTAIKIQTNKIQSYLASNESPNKVFELLALDEMGDGILGTPLFRTWMNYAKDFNKQNPNKQVSWFDTLR-SENNWKGFQVIDKAMENPSTVSIGKTVQREWINTWLNNEKPPK",
                  "midline": "P +  W +Y+   NA++PEK +    TLT+ + D  L           +TK  A KL+       +  +++P  V   L       +       + W  Y   F  + P +   M   L   FGD+ + ++L  AK     ++ AT+L+  +      +GKS + +FK+L LD  G+        L   W++Y+  F KE+PN ++     L  R++ +P  + +I+   +  P     A K++      +L     P   F  L LDE G+ +L  P F TW+ Y K FN + PN++ +  D LR + ++    ++   A  +PST  +   +Q   I  W + +K P+"
                },
                {
                  "num": 4,
                  "bit_score": 117.857,
                  "score": 294,
                  "evalue": 9.35876e-24,
                  "identity": 79,
                  "positive": 136,
                  "query_from": 75,
                  "query_to": 360,
                  "hit_from": 154,
                  "hit_to": 432,
                  "align_len": 287,
                  "gaps": 9,
                  "qseq": "SSAVTPAKLQQWLDERLPAGLVFKNMNLDE-PNIFSLLHEPNFAKWVQYADDLSAKSSHKESSVISTLTSLHGDKVVYDTIQAAKLYPQLSELALKLEKDQIRFWIATRKDPSVVFEALNLNWAGISIFPKPEFSAWLKYVDDVNARHPKEAPLSIIPTLKQRFSRGDEAGTDVLLKLIANGKATTEAKTVANKVESALFDFWLNSRETPDKVMDAFKYGTTTQAFLGSPRWKEWERYLSAYNARYPEKKATAIETLTRKYGDAQLLDTLIGASSKGETKTLAAKLQ",
                  "hseq": "ATQLESAQMKMWLNNGKSTDDVFKLLQLDKYGNIYHFEDKVLLSAWVSYMNVFTKENPNKKDVLLSALGSRLTDRPLNQILNEAKTFPSMENTAIKIQTNKIQSYLASNESPNKVFELLALDEMGDGILGTPLFRTWMNYAKDFNKQNPNKQ-VSWFDTLR---SENNWKGFQVIDKAMENPSTVSIGKT----VQREWINTWLNNEKPPKVVFGLLDLNAAGKYTLTNPRFKTWTTYLDEFNQRYPSKTPTVIDGLRSNYDDMNLLAIFKAAKKNPTTAKLTTDLE",
                  "midline": "++ +  A+++ WL+       VFK + LD+  NI+    +   + WV Y +  + ++ +K+  ++S L S   D+ +   +  AK +P +   A+K++ ++I+ ++A+ + P+ VFE L L+  G  I   P F  W+ Y  D N ++P +  +S   TL+   S  +  G  V+ K + N    +  KT    V+    + WLN+ + P  V          +  L +PR+K W  YL  +N RYP K  T I+ L   Y D  LL     A     T  L   L+"
                },
                {
                  "num": 5,
                  "bit_score": 110.538,
                  "score": 275,
                  "evalue": 2.61828e-21,
                  "identity": 75,
                  "positive": 126,
                  "query_from": 390,
                  "query_to": 665,
                  "hit_from": 6,
                  "hit_to": 279,
                  "align_len": 278,
                  "gaps": 6,
                  "qseq": "FFNEPQLNVWVSYMNVFVDKNPSKVDKMFLELGDTFGDMRLFRVLGEAKKFPNLESTATKLQMEKASTLFASGKSPEGIFKVLALDNVGDDILSNTLFHKWLAYLQKFNKEHPNNQESWFDMLRISYQPFGVERIIETGRKNPLTRLMAEKVENAYHNYWLDIKMEPKTAFRSLHLDESGEKLLADPK--FNTWVQYLKTFNDRYPNEKTTVIDGLRDNSHDIALLRMFSAAKNDPSTEKLATDLQSALILKWQDAKKTPEELKRVFVGVPAADEMLD",
                  "hseq": "LFEKPAFTTWVKYVDDLNAKHPEKPSRMYPTLTKYFDDETLFKLTDDMKWSEKTKPFATKLEDDWLQAGLQSRKTPEKVLVGLGLGKTTDSLLENSLFSHWAKYTAAFNKRYPEEKATMIETLTKKFGDIEVTKMLHTAKSKKWTKTLATQLESAQMKMWLNNGKSTDDVFKLLQLDKYGNIYHFEDKVLLSAWVSYMNVFTKENPNKKDVLLSALGSRLTDRPLNQILNEAKTFPSMENTAIKIQTNKIQSYLASNESPNKVFELL----ALDEMGD",
                  "midline": " F +P    WV Y++    K+P K  +M+  L   F D  LF++  + K     +  ATKL+ +       S K+PE +   L L    D +L N+LF  W  Y   FNK +P  + +  + L   +    V +++ T +    T+ +A ++E+A    WL+        F+ L LD+ G     + K   + WV Y+  F    PN+K  ++  L     D  L ++ + AK  PS E  A  +Q+  I  +  + ++P ++  +     A DEM D"
                },
                {
                  "num": 6,
                  "bit_score": 72.0182,
                  "score": 175,
                  "evalue": 9.36638e-09,
                  "identity": 50,
                  "positive": 89,
                  "query_from": 484,
                  "query_to": 667,
                  "hit_from": 4,
                  "hit_to": 184,
                  "align_len": 189,
                  "gaps": 13,
                  "qseq": "NTLFHK-----WLAYLQKFNKEHPNNQESWFDMLRISYQPFGVERIIETGRKNPLTRLMAEKVENAYHNYWLDIKMEPKTAFRSLHLDESGEKLLADPKFNTWVQYLKTFNDRYPNEKTTVIDGLRDNSHDIALLRMFSAAKNDPSTEKLATDLQSALILKWQDAKKTPEELKRVFVGVPAADEMLDRY",
                  "hseq": "NNLFEKPAFTTWVKYVDDLNAKHPEKPSRMYPTLTKYFDDETLFKLTDDMKWSEKTKPFATKLEDDWLQAGLQSRKTPEKVLVGLGLGKTTDSLLENSLFSHWAKYTAAFNKRYPEEKATMIETLTKKFGDIEVTKMLHTAKSKKWTKTLATQLESAQMKMWLNNGKSTDDVFKLL--------QLDKY",
                  "midline": "N LF K     W+ Y+   N +HP      +  L   +    + ++ +  + +  T+  A K+E+ +    L  +  P+     L L ++ + LL +  F+ W +Y   FN RYP EK T+I+ L     DI + +M   AK+   T+ LAT L+SA +  W +  K+ +++ ++          LD+Y"
                }
              ]
            },
            {
              "num": 146,
              "description": [
                {
                  "id": "gb|ETM41491.1|",
                  "accession": "ETM41491",
                  "title": "hypothetical protein L914_12738, partial [Phytophthora nicotianae]",
                  "taxid": 4792,
                  "sciname": "Phytophthora nicotianae"
                }
              ],
              "len": 516,
              "hsps": [
                {
                  "num": 1,
                  "bit_score": 344.354,
                  "score": 882,
                  "evalue": 2.00689e-106,
                  "identity": 199,
                  "positive": 289,
                  "query_from": 13,
                  "query_to": 528,
                  "hit_from": 15,
                  "hit_to": 514,
                  "align_len": 519,
                  "gaps": 22,
                  "qseq": "ITSVSVDASVAKDPRGHAPNRTEVDTVNASSSTRLLRKNSTVDLVGEERAP---SIVENIKALVKSSAVTPAKLQQWLDERLPAGLVFKNMNLDEPNIFSLLHEPNFAKWVQYADDLSAKSSHKESSVISTLTSLHGDKVVYDTIQAAKLYPQLSELALKLEKDQIRFWIATRKDPSVVFEALNLNWAGISIFPKPEFSAWLKYVDDVNARHPKEAPLSIIPTLKQRFSRGDEAGTDVLLKLIANGKATTEAKTVANKVESALFDFWLNSRETPDKVMDAFKYGTTTQAFLGSPRWKEWERYLSAYNARYPEKKATAIETLTRKYGDAQLLDTLIGASSKGETKTLAAKLQAQQFDRWMNLKESPLDVYNRLRSSYGDTAFFNEPQLNVWVSYMNVFVDKNPSKVDKMFLELGDTFGDMRLFRVLGEAKKFPNLESTATKLQMEKASTLFASGKSPEGIFKVLALDNVGDDILSNTLFHKWLAYLQKFNKEHPNNQESWFDMLRISYQPFGVERIIETG",
                  "hseq": "ITAIAADASITRSNAIDMPDLAV--NVAGISASRFLRTGSS----NEERAGLSVPAVEKLKTVFKSPNVSPDKLQRWLDKGKPADTVFTRLKLTKAGD-SLFRDPKFKTWIQYVDELTAKTSQKGTSAILTLIKHYGDDKVYEMIEFAKYSPETKDLATRLRADLVEHWVATRKDPDEVFRVFKIDKAGTHELRSPEFIAWTKYVDELKVNNPATL---MIPTLRKHYT---EFG---ILSAITSAKSVEGTKGIAAKLEDELILLWLHSRKTPDDLRVDLDLRKWTSTFLENPVLL---KYLNVYFSKYPDKKTAVFEKFTLELGDENVAKKLVRASSEDATKDIAKNLQSAQLEMWLNNGKSADDVFNSLKLHYTTSDFSHSPLGNTWVSYMNAIVKNDPSKTPTLFANLETRLSDRPLLQILQIVKTYSTMEDAAIKLETKTIHKIFTSGKPPKDTFELLGLDGVGDNILSSPLFQRWKNYVNDFNEKNPNHQESWFKPLRIAYGRFGVESVIDKG",
                  "midline": "IT+++ DAS+ +      P+      V   S++R LR  S+     EERA      VE +K + KS  V+P KLQ+WLD+  PA  VF  + L +    SL  +P F  W+QY D+L+AK+S K +S I TL   +GD  VY+ I+ AK  P+  +LA +L  D +  W+ATRKDP  VF    ++ AG      PEF AW KYVD++   +P      +IPTL++ ++   E G   +L  I + K+    K +A K+E  L   WL+SR+TPD +         T  FL +P      +YL+ Y ++YP+KK    E  T + GD  +   L+ ASS+  TK +A  LQ+ Q + W+N  +S  DV+N L+  Y  + F + P  N WVSYMN  V  +PSK   +F  L     D  L ++L   K +  +E  A KL+ +    +F SGK P+  F++L LD VGD+ILS+ LF +W  Y+  FN+++PN+QESWF  LRI+Y  FGVE +I+ G"
                },
                {
                  "num": 2,
                  "bit_score": 153.295,
                  "score": 386,
                  "evalue": 2.24555e-35,
                  "identity": 114,
                  "positive": 196,
                  "query_from": 173,
                  "query_to": 604,
                  "hit_from": 80,
                  "hit_to": 499,
                  "align_len": 434,
                  "gaps": 16,
                  "qseq": "DQIRFWIATRKDPSVVFEALNLNWAGISIFPKPEFSAWLKYVDDVNARHPKEAPLSIIPTLKQRFSRGDEAGTDVLLKLIANGKATTEAKTVANKVESALFDFWLNSRETPDKVMDAFKYGTTTQAFLGSPRWKEWERYLSAYNARYPEKKATAIETLTRKYGDAQLLDTLIGASSKGETKTLAAKLQAQQFDRWMNLKESPLDVYNRLRSSYGDTAFFNEPQLNVWVSYMNVFVDKNPSKVDKMFLELGDTFGDMRLFRVLGEAKKFPNLESTATKLQMEKASTLFASGKSPEGIFKVLALDNVGDDILSNTLFHKWLAYLQKFNKEHPNNQESWFDML--RISYQPFGVERIIETGRKNPLTRLMAEKVENAYHNYWLDIKMEPKTAFRSLHLDESGEKLLADPKFNTWVQYLKTFNDRYPNEKTTVIDGLR",
                  "hseq": "DKLQRWLDKGKPADTVFTRLKLTKAGDSLFRDPKFKTWIQYVDELTAKTSQKGTSAILTLIKHY-------GDDKVYEMIEFAKYSPETKDLATRLRADLVEHWVATRKDPDEVFRVFKIDKAGTHELRSPEFIAWTKYVDELKVNNPA--TLMIPTLRKHYTEFGILSAITSAKSVEGTKGIAAKLEDELILLWLHSRKTPDDLRVDLDLRKWTSTFLENP---VLLKYLNVYFSKYPDKKTAVFEKFTLELGDENVAKKLVRASSEDATKDIAKNLQSAQLEMWLNNGKSADDVFNSLKLHYTTSDFSHSPLGNTWVSYMNAIVKNDPSKTPTLFANLETRLSDRP--LLQILQIVKTYSTMEDAAIKLETKTIHKIFTSGKPPKDTFELLGLDGVGDNILSSPLFQRWKNYVNDFNEKNPNHQESWFKPLR",
                  "midline": "D+++ W+   K    VF  L L  AG S+F  P+F  W++YVD++ A+  ++   +I+  +K         G D + ++I   K + E K +A ++ + L + W+ +R+ PD+V   FK        L SP +  W +Y+       P      I TL + Y +  +L  +  A S   TK +AAKL+ +    W++ +++P D+   L      + F   P   V + Y+NV+  K P K   +F +     GD  + + L  A      +  A  LQ  +      +GKS + +F  L L     D   + L + W++Y+    K  P+   + F  L  R+S +P  + +I++  +        A K+E    +        PK  F  L LD  G+ +L+ P F  W  Y+  FN++ PN + +    LR"
                },
                {
                  "num": 3,
                  "bit_score": 107.071,
                  "score": 266,
                  "evalue": 6.81316e-20,
                  "identity": 85,
                  "positive": 154,
                  "query_from": 276,
                  "query_to": 649,
                  "hit_from": 85,
                  "hit_to": 453,
                  "align_len": 374,
                  "gaps": 5,
                  "qseq": "WLNSRETPDKVMDAFKYGTTTQAFLGSPRWKEWERYLSAYNARYPEKKATAIETLTRKYGDAQLLDTLIGASSKGETKTLAAKLQAQQFDRWMNLKESPLDVYNRLRSSYGDTAFFNEPQLNVWVSYMNVFVDKNPSKVDKMFLELGDTFGDMRLFRVLGEAKKFPNLESTATKLQMEKASTLFASGKSPEGIFKVLALDNVGDDILSNTLFHKWLAYLQKFNKEHPNNQESWFDMLRISYQPFGVERIIETGRKNPLTRLMAEKVENAYHNYWLDIKMEPKTAFRSLHLDESGEKLLADPKFNTWVQYLKTFNDRYPNEKTTVIDGLRDNSHDIALLRMFSAAKNDPSTEKLATDLQSALILKWQDAKKTPEE",
                  "hseq": "WLDKGKPADTVFTRLKLTKAGDSLFRDPKFKTWIQYVDELTAKTSQKGTSAILTLIKHYGDDKVYEMIEFAKYSPETKDLATRLRADLVEHWVATRKDPDEVFRVFKIDKAGTHELRSPEFIAWTKYVDELKVNNPATL--MIPTLRKHYTEFGILSAITSAKSVEGTKGIAAKLEDELILLWLHSRKTPDDLRVDLDLRKWTSTFLENPVL---LKYLNVYFSKYPDKKTAVFEKFTLELGDENVAKKLVRASSEDATKDIAKNLQSAQLEMWLNNGKSADDVFNSLKLHYTTSDFSHSPLGNTWVSYMNAIVKNDPSKTPTLFANLETRLSDRPLLQILQIVKTYSTMEDAAIKLETKTIHKIFTSGKPPKD",
                  "midline": "WL+  +  D V    K      +    P++K W +Y+    A+  +K  +AI TL + YGD ++ + +  A    ETK LA +L+A   + W+  ++ P +V+   +     T     P+   W  Y++     NP+ +  M   L   + +  +   +  AK     +  A KL+ E       S K+P+ +   L L       L N +    L YL  +  ++P+ + + F+   +      V + +        T+ +A+ +++A    WL+        F SL L  +       P  NTWV Y+       P++  T+   L     D  LL++    K   + E  A  L++  I K   + K P++"
                },
                {
                  "num": 4,
                  "bit_score": 98.2117,
                  "score": 243,
                  "evalue": 5.29728e-17,
                  "identity": 73,
                  "positive": 139,
                  "query_from": 344,
                  "query_to": 650,
                  "hit_from": 62,
                  "hit_to": 363,
                  "align_len": 308,
                  "gaps": 7,
                  "qseq": "IGASSKGETKTLAAKLQAQQFDRWMNLKESPLD-VYNRLRSSYGDTAFFNEPQLNVWVSYMNVFVDKNPSKVDKMFLELGDTFGDMRLFRVLGEAKKFPNLESTATKLQMEKASTLFASGKSPEGIFKVLALDNVGDDILSNTLFHKWLAYLQKFNKEHPNNQESWFDMLRISYQPFGVERIIETGRKNPLTRLMAEKVENAYHNYWLDIKMEPKTAFRSLHLDESGEKLLADPKFNTWVQYLKTFNDRYPNEKTTVIDGLRDNSHDIALLRMFSAAKNDPSTEKLATDLQSALILKWQDAKKTPEEL",
                  "hseq": "VPAVEKLKTVFKSPNVSPDKLQRWLD-KGKPADTVFTRLKLTKAGDSLFRDPKFKTWIQYVDELTAKTSQKGTSAILTLIKHYGDDKVYEMIEFAKYSPETKDLATRLRADLVEHWVATRKDPDEVFRVFKIDKAGTHELRSPEFIAWTKYVDELKVNNPATL--MIPTLRKHYTEFGILSAITSAKSVEGTKGIAAKLEDELILLWLHSRKTPDDLRVDLDLRKWTSTFLENPVL---LKYLNVYFSKYPDKKTAVFEKFTLELGDENVAKKLVRASSEDATKDIAKNLQSAQLEMWLNNGKSADDV",
                  "midline": "+ A  K +T   +  +   +  RW++ K  P D V+ RL+ +    + F +P+   W+ Y++    K   K     L L   +GD +++ ++  AK  P  +  AT+L+ +      A+ K P+ +F+V  +D  G   L +  F  W  Y+ +    +P         LR  Y  FG+   I + +    T+ +A K+E+     WL  +  P      L L +     L +P     ++YL  +  +YP++KT V +       D  + +    A ++ +T+ +A +LQSA +  W +  K+ +++"
                },
                {
                  "num": 5,
                  "bit_score": 82.4185,
                  "score": 202,
                  "evalue": 5.5047e-12,
                  "identity": 49,
                  "positive": 90,
                  "query_from": 462,
                  "query_to": 651,
                  "hit_from": 89,
                  "hit_to": 276,
                  "align_len": 190,
                  "gaps": 2,
                  "qseq": "GKSPEGIFKVLALDNVGDDILSNTLFHKWLAYLQKFNKEHPNNQESWFDMLRISYQPFGVERIIETGRKNPLTRLMAEKVENAYHNYWLDIKMEPKTAFRSLHLDESGEKLLADPKFNTWVQYLKTFNDRYPNEKTTVIDGLRDNSHDIALLRMFSAAKNDPSTEKLATDLQSALILKWQDAKKTPEELK",
                  "hseq": "GKPADTVFTRLKLTKAGDSLFRDPKFKTWIQYVDELTAKTSQKGTSAILTLIKHYGDDKVYEMIEFAKYSPETKDLATRLRADLVEHWVATRKDPDEVFRVFKIDKAGTHELRSPEFIAWTKYVDEL--KVNNPATLMIPTLRKHYTEFGILSAITSAKSVEGTKGIAAKLEDELILLWLHSRKTPDDLR",
                  "midline": "GK  + +F  L L   GD +  +  F  W+ Y+ +   +      S    L   Y    V  +IE  + +P T+ +A ++      +W+  + +P   FR   +D++G   L  P+F  W +Y+     +  N  T +I  LR +  +  +L   ++AK+   T+ +A  L+  LIL W  ++KTP++L+"
                },
                {
                  "num": 6,
                  "bit_score": 69.707,
                  "score": 169,
                  "evalue": 6.52914e-08,
                  "identity": 38,
                  "positive": 55,
                  "query_from": 549,
                  "query_to": 654,
                  "hit_from": 85,
                  "hit_to": 190,
                  "align_len": 106,
                  "gaps": 0,
                  "qseq": "WLDIKMEPKTAFRSLHLDESGEKLLADPKFNTWVQYLKTFNDRYPNEKTTVIDGLRDNSHDIALLRMFSAAKNDPSTEKLATDLQSALILKWQDAKKTPEELKRVF",
                  "hseq": "WLDKGKPADTVFTRLKLTKAGDSLFRDPKFKTWIQYVDELTAKTSQKGTSAILTLIKHYGDDKVYEMIEFAKYSPETKDLATRLRADLVEHWVATRKDPDEVFRVF",
                  "midline": "WLD      T F  L L ++G+ L  DPKF TW+QY+     +   + T+ I  L  +  D  +  M   AK  P T+ LAT L++ L+  W   +K P+E+ RVF"
                }
              ]
            },
            {
              "num": 147,
              "description": [
                {
                  "id": "gb|OWZ19972.1|",
                  "accession": "OWZ19972",
                  "title": "hypothetical protein PHMEG_0005691 [Phytophthora megakarya]",
                  "taxid": 4795,
                  "sciname": "Phytophthora megakarya"
                }
              ],
              "len": 741,
              "hsps": [
                {
                  "num": 1,
                  "bit_score": 347.821,
                  "score": 891,
                  "evalue": 3.76737e-105,
                  "identity": 211,
                  "positive": 306,
                  "query_from": 109,
                  "query_to": 660,
                  "hit_from": 11,
                  "hit_to": 563,
                  "align_len": 565,
                  "gaps": 25,
                  "qseq": "SLLHEPNFAKWVQYADDLSAKSSHKESSVISTLTSLHGDKVVYDTIQAAKLYPQLSELALKLEKDQIRFWIATRKDPSVVFEALNLNWAGISIFPKPEFSAWLKYVDDVNARHPKEAPLSIIPTLKQRFSRGDEAGTDVLLKLIANGKATTEAKTVANKVESALFDFWLNSRETPDKVMDAFKYGTTTQAFLGSPRWKE-----WERYLSAYNARYPEKKATAIETLTRKYGDAQLLDTLIGASSK-----GE-TKTLAAKLQAQQFDRWMNLKESPLDVYN--RLRSSYGDTAFFNEPQLNVWVSYMNVFVDKNPSKVDKMFLELGDTFGDMRLFRVLGEAKKFPNLESTATKLQMEKASTLFASGKSPEGIFKVLALDNVGDDILSNTLFHKWLAYLQKFNKEHPNNQESWFDMLRISYQPFGVERIIETGRKNPLTRLMAEKVENAYHNYWLDIKMEPKTAFRSLHLDESGEKLLADPKFNTWVQYLKTFNDRYPNEKTTVIDGLRDNSHDIALLRMFSAAKNDPSTEKLATDLQSALILKWQDAKKTPEELKRVFVGVPAA",
                  "hseq": "SFYANPQFPQWVRYADTLSAK--FPEMSAISILTRRYGDDLLYDIIQTAKRSPHSKNIAMELETKQMQHWLTTAKDPDEVSRLYKLNWVGKNILREPGFITWVKYVDDLKIKHPEEQ-LWMSSTLTKYFT------DEVLLEITKRAKLSKESKKIAIKVENDWLREGIQKHKTPDQVLLDLGFGHTTEHLIDQFLAKNSLLTLWFKYMNIFNKWYPEEKTTMMETFTKRFGDYGMAKTLHNSKTQNWGTFGEKVEKLLPRLESAQLKMWLDSDKTTDDVFKLLKLDDEVHFYTFQDKALLTTWVSYINAFITKNPGQKKELFSALKLRFKDRPLNEILNVAKHFPSIGGTATTIQAGKIQKYFANNVSPKRVFELLGLSKERNYILDSPVFHSWMNYVEAFNKKNPNKQESWFLPLRES---IPVVEVFERALQNPNTMNIGKMIERGWIKDSLHWKTSPKNTFGLLGLKTAGDKALISPAFNTWTQYLDEFNKRYPEEKVTMIDGLLANFTGYNLLRAFQTANKDPDAENLVTNLKSDLIDKWVAKKENPEDLKWILDTPPKA",
                  "midline": "S    P F +WV+YAD LSAK    E S IS LT  +GD ++YD IQ AK  P    +A++LE  Q++ W+ T KDP  V     LNW G +I  +P F  W+KYVDD+  +HP+E  L +  TL + F+       +VLL++    K + E+K +A KVE+      +   +TPD+V+    +G TT+  +     K      W +Y++ +N  YPE+K T +ET T+++GD  +  TL  + ++     GE  + L  +L++ Q   W++  ++  DV+   +L        F ++  L  WVSY+N F+ KNP +  ++F  L   F D  L  +L  AK FP++  TAT +Q  K    FA+  SP+ +F++L L    + IL + +FH W+ Y++ FNK++PN QESWF  LR S     V  + E   +NP T  + + +E  +    L  K  PK  F  L L  +G+K L  P FNTW QYL  FN RYP EK T+IDGL  N     LLR F  A  DP  E L T+L+S LI KW   K+ PE+LK +    P A"
                },
                {
                  "num": 2,
                  "bit_score": 144.05,
                  "score": 362,
                  "evalue": 2.13448e-31,
                  "identity": 115,
                  "positive": 219,
                  "query_from": 192,
                  "query_to": 645,
                  "hit_from": 3,
                  "hit_to": 460,
                  "align_len": 485,
                  "gaps": 58,
                  "qseq": "LNLNWAGISIFPKPEFSAWLKYVDDVNARHPKEAPLSIIPTLKQRFSRGDEAGTDVLLKLIANGKATTEAKTVANKVESALFDFWLNSRETPDKVMDAFKYGTTTQAFLGSPRWKEWERYLSAYNARYPEKKATAIETLTRKYGDAQLLDTLIGASSKGETKTLAAKLQAQQFDRWMNLKESP----LDV-YNRLRSSYGDTAFFNEPQLNVWVSYMNVFVDKNPSKVDKMFLELGDTFGDMRLFRVLGEAKK-------------FPNLESTATKLQMEKASTLFASGKSPEGIFKVLALDNVGDDILSNT-----LFHKWLAYLQKFNKEHPNNQESWFDMLRISYQPFGVERIIETGRKNP-----LTRLMAEKVENAYHNYWLDIKMEPKTAFRSLHLDESGEKLLADPKFNTWVQYLKTFNDRYPNEKTTVIDGLRDNSHDIALLRMFSAAKNDPSTEKLATDLQSALI---LKWQDAKK",
                  "hseq": "MHLHLDGISFYANPQFPQWVRYADTLSAKFPEMSAISI---LTRRY------GDDLLYDIIQTAKRSPHSKNIAMELETKQMQHWLTTAKDPDEVSRLYKLNWVGKNILREPGFITWVKYVDDLKIKHPEEQLWMSSTLTKYFTDEVLLEITKRAKLSKESKKIAIKVENDWLREGIQKHKTPDQVLLDLGFGHTTEHLIDQFLAKNSLLTLWFKYMNIFNKWYPEEKTTMMETFTKRFGDYGMAKTLHNSKTQNWGTFGEKVEKLLPRLESAQLKMWLD-------SDKTTDDVFKLLKLD---DEVHFYTFQDKALLTTWVSYINAFITKNPGQKKELFSALKLRFKDRPLNEILNVAKHFPSIGGTATTIQAGKIQKYFAN-----NVSPKRVFELLGLSKERNYILDSPVFHSWMNYVEAFNKKNPNKQESWFLPLRES---IPVVEVFERALQNPNTMNIGKMIERGWIKDSLHWKTSPK",
                  "midline": "++L+  GIS +  P+F  W++Y D ++A+ P+ + +SI   L +R+      G D+L  +I   K +  +K +A ++E+     WL + + PD+V   +K     +  L  P +  W +Y+     ++PE++     TLT+ + D  LL+    A    E+K +A K++       +   ++P    LD+ +        D        L +W  YMN+F    P +   M       FGD  + + L  +K               P LES   K+ ++       S K+ + +FK+L LD   D++   T     L   W++Y+  F  ++P  ++  F  L++ ++   +  I+   +  P      T + A K++  + N      + PK  F  L L +    +L  P F++W+ Y++ FN + PN++ +    LR++   I ++ +F  A  +P+T  +   ++   I   L W+ + K"
                },
                {
                  "num": 3,
                  "bit_score": 100.523,
                  "score": 249,
                  "evalue": 2.20417e-17,
                  "identity": 109,
                  "positive": 186,
                  "query_from": 81,
                  "query_to": 561,
                  "hit_from": 266,
                  "hit_to": 730,
                  "align_len": 483,
                  "gaps": 20,
                  "qseq": "AKLQQWLDERLPAGLVFKNMNLD-EPNIFSLLHEPNFAKWVQYADDLSAKSSHKESSVISTLTSLHGDKVVYDTIQAAKLYPQLSELALKLEKDQIRFWIATRKDPSVVFEALNLNWAGISIFPKPEFSAWLKYVDDVNARHPKEAPLSIIPTLKQRFSRGDEAGTDVLLKLIANGKATTEAKTVANKVESALFDFWLNSRETPDKVMDAFKYGTTTQAFLGSPRWKEWERYLSAYNARYPEKKATAIETLTRKYGDAQLLDTLIGASSKGETKTLAAKLQAQQFDRWMNLKESPLDVYNRLRSSYGDTAFFNEPQLNVWVSYMNVFVDKNPSKV-DKMFLELGDTFGDMRLFRVLGEAKKFPNLESTATKLQMEKASTLFASGKSPEGIFKVLALDNVGDDILSNTLFHKWLAYLQKFNKEHPNNQESWFDMLRISYQPFGVERIIETGRKNPLTRLMAEKVENAYHNYWLDIKMEPKTAFR",
                  "hseq": "AQLKMWLDSDKTTDDVFKLLKLDDEVHFYTFQDKALLTTWVSYINAFITKNPGQKKELFSALKLRFKDRPLNEILNVAKHFPSIGGTATTIQAGKIQKYFANNVSPKRVFELLGLSKERNYILDSPVFHSWMNYVEAFNKKNPNKQESWFLPL------RESIPVVEVFERALQNPNTM----NIGKMIERGWIKDSLHWKTSPKNTFGLLGLKTAGDKALISPAFNTWTQYLDEFNKRYPEEKVTMIDGLLANFTGYNLLRAFQTANKDPDAENLVTNLKSDLIDKWVAKKENPEDLKWILDTPPKATTVHPSD-----FTKRSHFQETNDLGVTDTRFVTSNNTLVKERSEERGGGFSVVEKLKSVFTKGVPEKLQKWLEKETPVDNVFKNLHLDTRG-FLFDKPHFAAWVEYTTTMSVKFP--EMSAISSRTTRYGDAMVYNLIQAAKGRLPTQALARELETKQMPHWLASGKDPDERFH",
                  "midline": "A+L+ WLD       VFK + LD E + ++   +     WV Y +    K+  ++  + S L     D+ + + +  AK +P +   A  ++  +I+ + A    P  VFE L L+     I   P F +W+ YV+  N ++P +     +P       R      +V  + + N         +   +E       L+ + +P          T     L SP +  W +YL  +N RYPE+K T I+ L   +    LL     A+   + + L   L++   D+W+  KE+P D+   L +    T            +  + F + N   V D  F+   +T    R     G       L+S  TK   EK           + +FK L LD  G  +     F  W+ Y    + + P  + S        Y    V  +I+  +    T+ +A ++E     +WL    +P   F "
                },
                {
                  "num": 4,
                  "bit_score": 89.3521,
                  "score": 220,
                  "evalue": 6.83567e-14,
                  "identity": 59,
                  "positive": 84,
                  "query_from": 43,
                  "query_to": 191,
                  "hit_from": 586,
                  "hit_to": 731,
                  "align_len": 152,
                  "gaps": 9,
                  "qseq": "SSTRLLRKNST-VDLVGEERAP--SIVENIKALVKSSAVTPAKLQQWLDERLPAGLVFKNMNLDEPNIFSLLHEPNFAKWVQYADDLSAKSSHKESSVISTLTSLHGDKVVYDTIQAAKLYPQLSELALKLEKDQIRFWIATRKDPSVVFEA",
                  "hseq": "TDTRFVTSNNTLVKERSEERGGGFSVVEKLKSVFTKGV--PEKLQKWLEKETPVDNVFKNLHLDTRGF--LFDKPHFAAWVEYTTTMSVK--FPEMSAISSRTTRYGDAMVYNLIQAAKGRLPTQALARELETKQMPHWLASGKDPDERFHV",
                  "midline": "+ TR +  N+T V    EER    S+VE +K++       P KLQ+WL++  P   VFKN++LD      L  +P+FA WV+Y   +S K    E S IS+ T+ +GD +VY+ IQAAK       LA +LE  Q+  W+A+ KDP   F  "
                },
                {
                  "num": 5,
                  "bit_score": 88.1965,
                  "score": 217,
                  "evalue": 1.39233e-13,
                  "identity": 119,
                  "positive": 220,
                  "query_from": 119,
                  "query_to": 657,
                  "hit_from": 206,
                  "hit_to": 737,
                  "align_len": 560,
                  "gaps": 49,
                  "qseq": "WVQYADDLSAKSSHKESSVISTLTSLHGDKVVYDTIQAAK------LYPQLSELALKLEKDQIRFWIATRKDPSVVFEALNLNWAGISIFP---KPEFSAWLKYVDDVNARHPKEAPLSIIPTLKQRFSRGDEAGTDVLLKLIAN-GKATTEAKTVANKVESALFDFWLNSRETPDKVMDAFKYGTTTQAFLGSPRWKEWERYLSAYNARYPEKKATAIETLTRKYGDAQLLDTLIGASSKGETKTLAAKLQAQQFDRWMNLKESPLDVYNRLR-SSYGDTAFFNEPQLNVWVSYMNVFVDKNPSKVDKMFLELGDTFGDMRLFRVLGEAKKFPNLESTATKLQMEKASTLFASGKSPEGIFKVLALDNVGDDILSNTLFHKWLAYLQKFNKEHPNNQESWFDMLRISYQPFGVERIIETGR--------KNPLTRLMAEKVENAYHNYWLDIKMEPKTAFRSLHLDESGEKLLADPKFNTWVQYLKTFNDRYPNEKTTVIDGLRDNSHDIALLRMFSAAKNDPSTEKLATDLQSALILKWQDAKKTPEELKRV--FVGV",
                  "hseq": "WFKYMNIFNKWYPEEKTTMMETFTKRFGDYGMAKTLHNSKTQNWGTFGEKVEKLLPRLESAQLKMWLDSDKTTDDVFKLLKLD-DEVHFYTFQDKALLTTWVSYINAFITKNPGQKK-ELFSALKLRFK-------DRPLNEILNVAKHFPSIGGTATTIQAGKIQKYFANNVSPKRVFELLGLSKERNYILDSPVFHSWMNYVEAFNKKNPNKQESWFLPLRESIPVVEVFER---ALQNPNTMNIGKMIERGWIKDSLHWKTSPKNTFGLLGLKTAGDKALIS-PAFNTWTQYLDEFNKRYPEEKVTMIDGLLANFTGYNLLRAFQTANKDPDAENLVTNLKSDLIDKWVAKKENPEDLKWIL------DTPPKATTVHP-SDFTKRSHFQETNDLGVTDTRFVTSNNTLVKERSEERGGGFSVVEKLKSVFTKGVPEKLQK-----WLEKETPVDNVFKNLHLDTRGF-LFDKPHFAAWVEYTTTMSVKFP--EMSAISSRTTRYGDAMVYNLIQAAKGRLPTQALARELETKQMPHWLASGKDPDERFHVSIFTGI",
                  "midline": "W +Y +  +     ++++++ T T   GD  +  T+  +K         ++ +L  +LE  Q++ W+ + K    VF+ L L+   +  +    K   + W+ Y++    ++P +    +   LK RF        D  L  I N  K        A  +++     +  +  +P +V +           L SP +  W  Y+ A+N + P K+ +    L       ++ +    A     T  +   ++       ++ K SP + +  L   + GD A  + P  N W  Y++ F  + P +   M   L   F    L R    A K P+ E+  T L+ +      A  ++PE +  +L      D     T  H    + ++ + +  N+          S      ER  E G         K+  T+ + EK++      WL+ +      F++LHLD  G  L   P F  WV+Y  T + ++P  + + I        D  +  +  AAK    T+ LA +L++  +  W  + K P+E   V  F G+"
                },
                {
                  "num": 6,
                  "bit_score": 80.8777,
                  "score": 198,
                  "evalue": 2.93817e-11,
                  "identity": 87,
                  "positive": 169,
                  "query_from": 75,
                  "query_to": 471,
                  "hit_from": 353,
                  "hit_to": 731,
                  "align_len": 404,
                  "gaps": 32,
                  "qseq": "SSAVTPAKLQQWLDERLPAGLVFKNMNLDEPNIFSLLHEPNFAKWVQYADDLSAKSSHKESSVISTLTSLHGDKVVYDTIQAAKLYPQLSELALKLEKDQIRFWIATRKDPSVVFEALNLNWAGISIFPKPEFSAWLKYVDDVNARHPKEAPLSIIPTLKQRFSRGDEAGTDVLLKLIANGKATTEAKTVANKVESALFDFWLNSRETPDK---VMDAFKYGTTTQA--FLGSPRWKEWERYLSAYNARYPEKKATAIETLTRKYGDAQLLDTLIGASSKGETKTLAAKLQAQQFDRWMNLKESPLDVYNRLRSSYGDTA--FFNEPQLNVWVSYMNVFVDKNPSKVDKMFLELGDTFGDMRLFRVLGEAKKFPNLESTATKLQMEKASTLFASGKSPEGIFKV",
                  "hseq": "ATTIQAGKIQKYFANNVSPKRVFELLGLSKERNY-ILDSPVFHSWMNYVEAFNKKNPNKQESW---FLPLRESIPVVEVFERALQNPNTMNIGKMIERGWIKDSLHWKTSPKNTFGLLGLKTAGDKALISPAFNTWTQYLDEFNKRYPEEK-VTMIDGLLANFTGYN------LLRAFQTANKDPDAENLVTNLKSDLIDKWVAKKENPEDLKWILDTPPKATTVHPSDFTKRSHFQE-TNDLGVTDTRFVTSNNTLVKERSEERGG--------GFSVVEKLKSVFTKGVPEKLQKWLE-KETPVD--NVFKNLHLDTRGFLFDKPHFAAWVEYTTTMSVKFPEM--SAISSRTTRYGDAMVYNLIQAAKGRLPTQALARELETKQMPHWLASGKDPDERFHV",
                  "midline": "++ +   K+Q++    +    VF+ + L +   + +L  P F  W+ Y +  + K+ +K+ S       L     V +  + A   P    +   +E+  I+  +  +  P   F  L L  AG      P F+ W +Y+D+ N R+P+E  +++I  L   F+  +      LL+         +A+ +   ++S L D W+  +E P+    ++D     TT     F     ++E    L   + R+     T ++  + + G         G S   + K++  K   ++  +W+  KE+P+D  N  ++ + DT    F++P    WV Y      K P             +GD  ++ ++  AK     ++ A +L+ ++     ASGK P+  F V"
                }
              ]
            },
            {
              "num": 148,
              "description": [
                {
                  "id": "gb|KAE9313176.1|",
                  "accession": "KAE9313176",
                  "title": "hypothetical protein PF008_g19803 [Phytophthora fragariae]",
                  "taxid": 53985,
                  "sciname": "Phytophthora fragariae"
                }
              ],
              "len": 602,
              "hsps": [
                {
                  "num": 1,
                  "bit_score": 342.813,
                  "score": 878,
                  "evalue": 9.1485e-105,
                  "identity": 219,
                  "positive": 326,
                  "query_from": 1,
                  "query_to": 581,
                  "hit_from": 2,
                  "hit_to": 585,
                  "align_len": 603,
                  "gaps": 41,
                  "qseq": "MHLFFLTAVAFVITSVSVDASVAKDPRGHAPNRTE------VDTVNAS--SSTRLLRKNSTVDLVG-------EERAP---SIVENIKALVKSSAVTPAKLQQWLDERLPAGLVFKNMNLDEPNIFSLLHEPNFAKWVQYADDLSAKSSHKESSVISTLTSLHGDKVVYDTIQAAKLYPQLSELALKLEKDQIRFWIATRKDPSVVFEALNLNWAGISIFPKPEFSAWLKYVDDVNARHPKEAPLSIIPTLKQRFSRGDEAGTDVLLKLIANGKATTEAKTVANKVESALFDFWLNSRETPDKVMDAFKYGTTTQAFLGSPRWKEWERYLSAYNARYPEKKATAIETLTRKYGDAQLLDTLIGASSKGETKTLAAKLQAQQFDRWMNLKESPLDVYN----RLRSSYGDTAFFNEPQLNVWVSYMNVFVDKNPSKVDKMFLELGDTFGDMRLFRVLGEAKKFPNLESTATKLQMEKASTLFASGKSPEGIFKVLALDNVGDDILSNTLFHKWLAYLQKFNKEHPNNQESWFDMLRISYQPFGVERIIETGRKNPLTRLMAEKVENAYHNYWLDIKMEPKTAFRSLHLDESGEKLLADPKFNTW",
                  "hseq": "MLLWLMTLV--LVASIDAETSVT----GPTPSESDFSTWAGVHTASESGISTTRFLRTSAVVEDDDDAIDGDGEERAGLSVPIAEKAKALFSSSKVTPERLQKWHAEGKPADTVFARMRLDKEGNW-LLYRPQFTDWLKYVDDLSAKNPTKGTSAFSTLTAHYGDDALHKMIEDAVKYAGLKDLATKLQKELIEYWIVTAKAPDDVFHAMGLDKVKHNILSNPEFTTWAKYVDDFNAKYPEKSAL-MAPALRKYFS------DDALIKMTEVAISGGESTSVATKTQYALVHLRLSSRKTPDDALVELGLGKTVDTLMESPLFNTWLKYTNAYSTRYPQDKSTVIEALTRTFDDIDVARMLQEAKTTDATRSIAKQLESAQLEMWLGSGKSVDDVFMLLDLRLKCD-----FTENPLLNTLVSYMDRVLKENPGQATTLLKTLETLCPDRPLNQILLAAIKFASMEKAAIKIQTEKIQVYRANNESPANVFMWLDLDSVGDKLLSDPLFTKWMQYVTMFNQKNPKHQESWFVPIYWKYNPDPVKRMIKAAMNDPSTVKIAKLVEKERSQRWLDQKDPPRHVFHFLDLEKTGEKTLASSDFKLW",
                  "midline": "M L+ +T V  ++ S+  + SV     G  P+ ++      V T + S  S+TR LR ++ V+          EERA     I E  KAL  SS VTP +LQ+W  E  PA  VF  M LD+   + LL+ P F  W++Y DDLSAK+  K +S  STLT+ +GD  ++  I+ A  Y  L +LA KL+K+ I +WI T K P  VF A+ L+    +I   PEF+ W KYVDD NA++P+++ L + P L++ FS       D L+K+     +  E+ +VA K + AL    L+SR+TPD  +     G T    + SP +  W +Y +AY+ RYP+ K+T IE LTR + D  +   L  A +   T+++A +L++ Q + W+   +S  DV+     RL+       F   P LN  VSYM+  + +NP +   +   L     D  L ++L  A KF ++E  A K+Q EK     A+ +SP  +F  L LD+VGD +LS+ LF KW+ Y+  FN+++P +QESWF  +   Y P  V+R+I+    +P T  +A+ VE      WLD K  P+  F  L L+++GEK LA   F  W"
                },
                {
                  "num": 2,
                  "bit_score": 183.726,
                  "score": 465,
                  "evalue": 2.08515e-45,
                  "identity": 130,
                  "positive": 216,
                  "query_from": 169,
                  "query_to": 650,
                  "hit_from": 90,
                  "hit_to": 563,
                  "align_len": 482,
                  "gaps": 8,
                  "qseq": "KLEKDQIRFWIATRKDPSVVFEALNLNWAGISIFPKPEFSAWLKYVDDVNARHPKEAPLSIIPTLKQRFSRGDEAGTDVLLKLIANGKATTEAKTVANKVESALFDFWLNSRETPDKVMDAFKYGTTTQAFLGSPRWKEWERYLSAYNARYPEKKATAIETLTRKYGDAQLLDTLIGASSKGETKTLAAKLQAQQFDRWMNLKESPLDVYNRLRSSYGDTAFFNEPQLNVWVSYMNVFVDKNPSKVDKMFLELGDTFGDMRLFRVLGEAKKFPNLESTATKLQMEKASTLFASGKSPEGIFKVLALDNVGDDILSNTLFHKWLAYLQKFNKEHPNNQESWFDMLRISYQPFGVERIIETGRKNPLTRLMAEKVENAYHNYWLDIKMEPKTAFRSLHLDESGEKLLADPKFNTWVQYLKTFNDRYPNEKTTVIDGLRDNSHDIALLRMFSAAKNDPSTEKLATDLQSALILKWQDAKKTPEEL",
                  "hseq": "KVTPERLQKWHAEGKPADTVFARMRLDKEGNWLLYRPQFTDWLKYVDDLSAKNPTKG-TSAFSTLTAHY------GDDALHKMIEDAVKYAGLKDLATKLQKELIEYWIVTAKAPDDVFHAMGLDKVKHNILSNPEFTTWAKYVDDFNAKYPEKSALMAPALRKYFSDDALIKMTEVAISGGESTSVATKTQYALVHLRLSSRKTPDDALVELGLGKTVDTLMESPLFNTWLKYTNAYSTRYPQDKSTVIEALTRTFDDIDVARMLQEAKTTDATRSIAKQLESAQLEMWLGSGKSVDDVFMLLDL-RLKCDFTENPLLNTLVSYMDRVLKENPGQATTLLKTLETLCPDRPLNQILLAAIKFASMEKAAIKIQTEKIQVYRANNESPANVFMWLDLDSVGDKLLSDPLFTKWMQYVTMFNQKNPKHQESWFVPIYWKYNPDPVKRMIKAAMNDPSTVKIAKLVEKERSQRWLDQKDPPRHV",
                  "midline": "K+  ++++ W A  K    VF  + L+  G  +  +P+F+ WLKYVDD++A++P +   S   TL   +      G D L K+I +       K +A K++  L ++W+ + + PD V  A          L +P +  W +Y+  +NA+YPEK A     L + + D  L+     A S GE+ ++A K Q       ++ +++P D    L            P  N W+ Y N +  + P     +   L  TF D+ + R+L EAK      S A +L+  +      SGKS + +F +L L  +  D   N L +  ++Y+ +  KE+P    +    L        + +I+    K       A K++      +      P   F  L LD  G+KLL+DP F  W+QY+  FN + P  + +    +    +   + RM  AA NDPST K+A  ++     +W D K  P  +"
                },
                {
                  "num": 3,
                  "bit_score": 136.346,
                  "score": 342,
                  "evalue": 3.63366e-29,
                  "identity": 84,
                  "positive": 144,
                  "query_from": 356,
                  "query_to": 650,
                  "hit_from": 88,
                  "hit_to": 382,
                  "align_len": 296,
                  "gaps": 2,
                  "qseq": "AAKLQAQQFDRWMNLKESPLD-VYNRLRSSYGDTAFFNEPQLNVWVSYMNVFVDKNPSKVDKMFLELGDTFGDMRLFRVLGEAKKFPNLESTATKLQMEKASTLFASGKSPEGIFKVLALDNVGDDILSNTLFHKWLAYLQKFNKEHPNNQESWFDMLRISYQPFGVERIIETGRKNPLTRLMAEKVENAYHNYWLDIKMEPKTAFRSLHLDESGEKLLADPKFNTWVQYLKTFNDRYPNEKTTVIDGLRDNSHDIALLRMFSAAKNDPSTEKLATDLQSALILKWQDAKKTPEEL",
                  "hseq": "SSKVTPERLQKW-HAEGKPADTVFARMRLDKEGNWLLYRPQFTDWLKYVDDLSAKNPTKGTSAFSTLTAHYGDDALHKMIEDAVKYAGLKDLATKLQKELIEYWIVTAKAPDDVFHAMGLDKVKHNILSNPEFTTWAKYVDDFNAKYPEKSALMAPALRKYFSDDALIKMTEVAISGGESTSVATKTQYALVHLRLSSRKTPDDALVELGLGKTVDTLMESPLFNTWLKYTNAYSTRYPQDKSTVIEALTRTFDDIDVARMLQEAKTTDATRSIAKQLESAQLEMWLGSGKSVDDV",
                  "midline": "++K+  ++  +W + +  P D V+ R+R           PQ   W+ Y++    KNP+K    F  L   +GD  L +++ +A K+  L+  ATKLQ E       + K+P+ +F  + LD V  +ILSN  F  W  Y+  FN ++P         LR  +    + ++ E       +  +A K + A  +  L  +  P  A   L L ++ + L+  P FNTW++Y   ++ RYP +K+TVI+ L     DI + RM   AK   +T  +A  L+SA +  W  + K+ +++"
                }
              ]
            },
            {
              "num": 149,
              "description": [
                {
                  "id": "gb|KAG6941967.1|",
                  "accession": "KAG6941967",
                  "title": "hypothetical protein JG687_00019335, partial [Phytophthora cactorum]",
                  "taxid": 29920,
                  "sciname": "Phytophthora cactorum"
                }
              ],
              "len": 523,
              "hsps": [
                {
                  "num": 1,
                  "bit_score": 339.732,
                  "score": 870,
                  "evalue": 1.46078e-104,
                  "identity": 188,
                  "positive": 274,
                  "query_from": 65,
                  "query_to": 556,
                  "hit_from": 33,
                  "hit_to": 498,
                  "align_len": 492,
                  "gaps": 26,
                  "qseq": "IVENIKALVKSSAVTPAKLQQWLDERLPAGLVFKNMNLDEPNIFSLLHEPNFAKWVQYADDLSAKSSHKESSVISTLTSLHGDKVVYDTIQAAKLYPQLSELALKLEKDQIRFWIATRKDPSVVFEALNLNWAGISIFPKPEFSAWLKYVDDVNARHPKEAPLSIIPTLKQRFSRGDEAGTDVLLKLIANGKATTEAKTVANKVESALFDFWLNSRETPDKVMDAFKYGTTTQAFLGSPRWKEWERYLSAYNARYPEKKATAIETLTRKYGDAQLLDTLIGASSKGETKTLAAKLQAQQFDRWMNLKESPLDVYNRLRSSYGDTAFFNEPQLNVWVSYMNVFVDKNPSKVDKMFLELGDTFGDMRLFRVLGEAKKFPNLESTATKLQMEKASTLFASGKSPEGIFKVLALDNVGDDILSNTLFHKWLAYLQKFNKEHPNNQESWFDMLRISYQPFGVERIIETGRKNPLTRLMAEKVENAYHNYWLDIKMEP",
                  "hseq": "VAEKLKTWFTSSKVTPKRLQSWLNKGKSAETVFTRMQLTKAGSW-LFYDSQFPTWLQYVDDLNAKTSQKGTSAISALTAQYGDDALYKMIVQAKIISRTKDLATKLQADQAQHWVAIRKDPDEVFHLFKLDKVKRNILSNPEFTAWVKYVDDVSTKHPEE-PVSMIPALRKYFN------DDTLLELTATAKRTEETKSIANKVEDDLLQVWLGSRKTPDEALVELGLCRTTNGILESPLFNTLTKYLDAYNERYPDKTTSVIETITRKVGDRKVAKILTAAKSTDATKNIATKLESAQLEMWQSTGKSADDIFELLKLRKTRHDFSHNPLLRTWVSYMNVVVTENPNKMSTLFSTLETRFSDRPMLQILEAAKKFPNRE------------------KSPSDAFRFLYLNNAGEQTLASPKFKTWAKYLNDFNQRYPDRKETMIDGIRTNYIDINLIPMLYAAQKDPRTKKLAINLQNALVNKCLVAKEKP",
                  "midline": "+ E +K    SS VTP +LQ WL++   A  VF  M L +   + L ++  F  W+QY DDL+AK+S K +S IS LT+ +GD  +Y  I  AK+  +  +LA KL+ DQ + W+A RKDP  VF    L+    +I   PEF+AW+KYVDDV+ +HP+E P+S+IP L++ F+       D LL+L A  K T E K++ANKVE  L   WL SR+TPD+ +       TT   L SP +    +YL AYN RYP+K  + IET+TRK GD ++   L  A S   TK +A KL++ Q + W +  +S  D++  L+       F + P L  WVSYMNV V +NP+K+  +F  L   F D  + ++L  AKKFPN E                  KSP   F+ L L+N G+  L++  F  W  YL  FN+ +P+ +E+  D +R +Y    +  ++   +K+P T+ +A  ++NA  N  L  K +P"
                },
                {
                  "num": 2,
                  "bit_score": 249.98,
                  "score": 637,
                  "evalue": 1.90582e-70,
                  "identity": 151,
                  "positive": 248,
                  "query_from": 169,
                  "query_to": 671,
                  "hit_from": 45,
                  "hit_to": 522,
                  "align_len": 503,
                  "gaps": 25,
                  "qseq": "KLEKDQIRFWIATRKDPSVVFEALNLNWAGISIFPKPEFSAWLKYVDDVNARHPKEAPLSIIPTLKQRFSRGDEAGTDVLLKLIANGKATTEAKTVANKVESALFDFWLNSRETPDKVMDAFKYGTTTQAFLGSPRWKEWERYLSAYNARYPEKKATAIETLTRKYGDAQLLDTLIGASSKGETKTLAAKLQAQQFDRWMNLKESPLDVYNRLRSSYGDTAFFNEPQLNVWVSYMNVFVDKNPSKVDKMFLELGDTFGDMRLFRVLGEAKKFPNLESTATKLQMEKASTLFASGKSPEGIFKVLALDNVGDDILSNTLFHKWLAYLQKFNKEHPNNQESWFDMLRISYQPFGVERIIETGRKNPLTRLMAEKVENAYHNYWLDIKMEPKTAFRSLHLDESGEKLLADPKFNTWVQYLKTFNDRYPNEKTTVIDGLRDNSHDIALLRMFSAAKNDPSTEKLATDLQSALILKWQDAKKTPEELKRVFVGVPAADEMLDRYIKLL",
                  "hseq": "KVTPKRLQSWLNKGKSAETVFTRMQLTKAGSWLFYDSQFPTWLQYVDDLNAKTSQKGT-SAISALTAQY------GDDALYKMIVQAKIISRTKDLATKLQADQAQHWVAIRKDPDEVFHLFKLDKVKRNILSNPEFTAWVKYVDDVSTKHPEEPVSMIPALRKYFNDDTLLELTATAKRTEETKSIANKVEDDLLQVWLGSRKTPDEALVELGLCRTTNGILESPLFNTLTKYLDAYNERYPDKTTSVIETITRKVGDRKVAKILTAAKSTDATKNIATKLESAQLEMWQSTGKSADDIFELLKLRKTRHDFSHNPLLRTWVSYMNVVVTENPNKMSTLFSTLETRFSDRPMLQILEAAKKFP------------------NREKSPSDAFRFLYLNNAGEQTLASPKFKTWAKYLNDFNQRYPDRKETMIDGIRTNYIDINLIPMLYAAQKDPRTKKLAINLQNALVNKCLVAKEKPADLTWRFSTVTNAEEMIQRYVKKL",
                  "midline": "K+   +++ W+   K    VF  + L  AG  +F   +F  WL+YVDD+NA+  ++   S I  L  ++      G D L K+I   K  +  K +A K+++     W+  R+ PD+V   FK     +  L +P +  W +Y+   + ++PE+  + I  L + + D  LL+    A    ETK++A K++      W+  +++P +    L            P  N    Y++ + ++ P K   +   +    GD ++ ++L  AK     ++ ATKL+  +     ++GKS + IF++L L     D   N L   W++Y+     E+PN   + F  L   +    + +I+E  +K P                  + +  P  AFR L+L+ +GE+ LA PKF TW +YL  FN RYP+ K T+IDG+R N  DI L+ M  AA+ DP T+KLA +LQ+AL+ K   AK+ P +L   F  V  A+EM+ RY+K L"
                },
                {
                  "num": 3,
                  "bit_score": 140.198,
                  "score": 352,
                  "evalue": 7.25098e-31,
                  "identity": 82,
                  "positive": 148,
                  "query_from": 356,
                  "query_to": 650,
                  "hit_from": 43,
                  "hit_to": 337,
                  "align_len": 295,
                  "gaps": 0,
                  "qseq": "AAKLQAQQFDRWMNLKESPLDVYNRLRSSYGDTAFFNEPQLNVWVSYMNVFVDKNPSKVDKMFLELGDTFGDMRLFRVLGEAKKFPNLESTATKLQMEKASTLFASGKSPEGIFKVLALDNVGDDILSNTLFHKWLAYLQKFNKEHPNNQESWFDMLRISYQPFGVERIIETGRKNPLTRLMAEKVENAYHNYWLDIKMEPKTAFRSLHLDESGEKLLADPKFNTWVQYLKTFNDRYPNEKTTVIDGLRDNSHDIALLRMFSAAKNDPSTEKLATDLQSALILKWQDAKKTPEEL",
                  "hseq": "SSKVTPKRLQSWLNKGKSAETVFTRMQLTKAGSWLFYDSQFPTWLQYVDDLNAKTSQKGTSAISALTAQYGDDALYKMIVQAKIISRTKDLATKLQADQAQHWVAIRKDPDEVFHLFKLDKVKRNILSNPEFTAWVKYVDDVSTKHPEEPVSMIPALRKYFNDDTLLELTATAKRTEETKSIANKVEDDLLQVWLGSRKTPDEALVELGLCRTTNGILESPLFNTLTKYLDAYNERYPDKTTSVIETITRKVGDRKVAKILTAAKSTDATKNIATKLESAQLEMWQSTGKSADDI",
                  "midline": "++K+  ++   W+N  +S   V+ R++ +   +  F + Q   W+ Y++    K   K       L   +GD  L++++ +AK     +  ATKLQ ++A    A  K P+ +F +  LD V  +ILSN  F  W+ Y+   + +HP    S    LR  +    +  +  T ++   T+ +A KVE+     WL  +  P  A   L L  +   +L  P FNT  +YL  +N+RYP++ T+VI+ +     D  + ++ +AAK+  +T+ +AT L+SA +  WQ   K+ +++"
                },
                {
                  "num": 4,
                  "bit_score": 132.494,
                  "score": 332,
                  "evalue": 3.50548e-28,
                  "identity": 91,
                  "positive": 157,
                  "query_from": 264,
                  "query_to": 631,
                  "hit_from": 42,
                  "hit_to": 409,
                  "align_len": 368,
                  "gaps": 0,
                  "qseq": "VANKVESALFDFWLNSRETPDKVMDAFKYGTTTQAFLGSPRWKEWERYLSAYNARYPEKKATAIETLTRKYGDAQLLDTLIGASSKGETKTLAAKLQAQQFDRWMNLKESPLDVYNRLRSSYGDTAFFNEPQLNVWVSYMNVFVDKNPSKVDKMFLELGDTFGDMRLFRVLGEAKKFPNLESTATKLQMEKASTLFASGKSPEGIFKVLALDNVGDDILSNTLFHKWLAYLQKFNKEHPNNQESWFDMLRISYQPFGVERIIETGRKNPLTRLMAEKVENAYHNYWLDIKMEPKTAFRSLHLDESGEKLLADPKFNTWVQYLKTFNDRYPNEKTTVIDGLRDNSHDIALLRMFSAAKNDPSTEKLATD",
                  "hseq": "TSSKVTPKRLQSWLNKGKSAETVFTRMQLTKAGSWLFYDSQFPTWLQYVDDLNAKTSQKGTSAISALTAQYGDDALYKMIVQAKIISRTKDLATKLQADQAQHWVAIRKDPDEVFHLFKLDKVKRNILSNPEFTAWVKYVDDVSTKHPEEPVSMIPALRKYFNDDTLLELTATAKRTEETKSIANKVEDDLLQVWLGSRKTPDEALVELGLCRTTNGILESPLFNTLTKYLDAYNERYPDKTTSVIETITRKVGDRKVAKILTAAKSTDATKNIATKLESAQLEMWQSTGKSADDIFELLKLRKTRHDFSHNPLLRTWVSYMNVVVTENPNKMSTLFSTLETRFSDRPMLQILEAAKKFPNREKSPSD",
                  "midline": " ++KV       WLN  ++ + V    +            ++  W +Y+   NA+  +K  +AI  LT +YGD  L   ++ A     TK LA KLQA Q   W+ +++ P +V++  +         + P+   WV Y++    K+P +   M   L   F D  L  +   AK+    +S A K++ +       S K+P+     L L    + IL + LF+    YL  +N+ +P+   S  + +        V +I+   +    T+ +A K+E+A    W          F  L L ++      +P   TWV Y+       PN+ +T+   L     D  +L++  AAK  P+ EK  +D"
                }
              ]
            },
            {
              "num": 150,
              "description": [
                {
                  "id": "gb|KAF1790987.1|",
                  "accession": "KAF1790987",
                  "title": "hypothetical protein GQ600_6026 [Phytophthora cactorum]",
                  "taxid": 29920,
                  "sciname": "Phytophthora cactorum"
                }
              ],
              "len": 533,
              "hsps": [
                {
                  "num": 1,
                  "bit_score": 339.732,
                  "score": 870,
                  "evalue": 1.63428e-104,
                  "identity": 188,
                  "positive": 273,
                  "query_from": 65,
                  "query_to": 556,
                  "hit_from": 33,
                  "hit_to": 498,
                  "align_len": 492,
                  "gaps": 26,
                  "qseq": "IVENIKALVKSSAVTPAKLQQWLDERLPAGLVFKNMNLDEPNIFSLLHEPNFAKWVQYADDLSAKSSHKESSVISTLTSLHGDKVVYDTIQAAKLYPQLSELALKLEKDQIRFWIATRKDPSVVFEALNLNWAGISIFPKPEFSAWLKYVDDVNARHPKEAPLSIIPTLKQRFSRGDEAGTDVLLKLIANGKATTEAKTVANKVESALFDFWLNSRETPDKVMDAFKYGTTTQAFLGSPRWKEWERYLSAYNARYPEKKATAIETLTRKYGDAQLLDTLIGASSKGETKTLAAKLQAQQFDRWMNLKESPLDVYNRLRSSYGDTAFFNEPQLNVWVSYMNVFVDKNPSKVDKMFLELGDTFGDMRLFRVLGEAKKFPNLESTATKLQMEKASTLFASGKSPEGIFKVLALDNVGDDILSNTLFHKWLAYLQKFNKEHPNNQESWFDMLRISYQPFGVERIIETGRKNPLTRLMAEKVENAYHNYWLDIKMEP",
                  "hseq": "VAEKLKTWFTSSKVTPKRLQSWLNKGKSAETVFTRMQLTKAGSW-LFYDSQFPTWLQYVDDLNAKTSQKGTSAISALTAQYGDDALYKMIVQAKIISRTKDLATKLQADQAQHWVAIRKDPDEVFHLFKLDKVKRNILSNPEFTAWVKYVDDVSTKHPEE-PVSMIPALRKYFN------DDTLLELTATAKRTEETKSIANKVEDDLLQVWLGSRKTPDEALVELGLCRTTNGILESPLFNTLTKYLDAYNERYPDKTTSVIETITRKVGDRKVAKILTAAKSTDATKNIATKLESAQLEMWQSTGKSADDIFELLKLRKTRHDFSHNPLLRTWVSYMNVVVTENPNKMSTLFSTLETRFSDRPMLQILEAAKKFPNRE------------------KSPSDAFRFLYLNNAGEQTLASPKFKTWAKYLNDFNQRYPDRKETMIDGIRTDYIDINLIPMLYAAQKDPRTKKLAINLQNALVNKCLVAKEKP",
                  "midline": "+ E +K    SS VTP +LQ WL++   A  VF  M L +   + L ++  F  W+QY DDL+AK+S K +S IS LT+ +GD  +Y  I  AK+  +  +LA KL+ DQ + W+A RKDP  VF    L+    +I   PEF+AW+KYVDDV+ +HP+E P+S+IP L++ F+       D LL+L A  K T E K++ANKVE  L   WL SR+TPD+ +       TT   L SP +    +YL AYN RYP+K  + IET+TRK GD ++   L  A S   TK +A KL++ Q + W +  +S  D++  L+       F + P L  WVSYMNV V +NP+K+  +F  L   F D  + ++L  AKKFPN E                  KSP   F+ L L+N G+  L++  F  W  YL  FN+ +P+ +E+  D +R  Y    +  ++   +K+P T+ +A  ++NA  N  L  K +P"
                },
                {
                  "num": 2,
                  "bit_score": 249.21,
                  "score": 635,
                  "evalue": 4.59387e-70,
                  "identity": 151,
                  "positive": 249,
                  "query_from": 169,
                  "query_to": 675,
                  "hit_from": 45,
                  "hit_to": 526,
                  "align_len": 507,
                  "gaps": 25,
                  "qseq": "KLEKDQIRFWIATRKDPSVVFEALNLNWAGISIFPKPEFSAWLKYVDDVNARHPKEAPLSIIPTLKQRFSRGDEAGTDVLLKLIANGKATTEAKTVANKVESALFDFWLNSRETPDKVMDAFKYGTTTQAFLGSPRWKEWERYLSAYNARYPEKKATAIETLTRKYGDAQLLDTLIGASSKGETKTLAAKLQAQQFDRWMNLKESPLDVYNRLRSSYGDTAFFNEPQLNVWVSYMNVFVDKNPSKVDKMFLELGDTFGDMRLFRVLGEAKKFPNLESTATKLQMEKASTLFASGKSPEGIFKVLALDNVGDDILSNTLFHKWLAYLQKFNKEHPNNQESWFDMLRISYQPFGVERIIETGRKNPLTRLMAEKVENAYHNYWLDIKMEPKTAFRSLHLDESGEKLLADPKFNTWVQYLKTFNDRYPNEKTTVIDGLRDNSHDIALLRMFSAAKNDPSTEKLATDLQSALILKWQDAKKTPEELKRVFVGVPAADEMLDRYIKLLAVAS",
                  "hseq": "KVTPKRLQSWLNKGKSAETVFTRMQLTKAGSWLFYDSQFPTWLQYVDDLNAKTSQKGT-SAISALTAQY------GDDALYKMIVQAKIISRTKDLATKLQADQAQHWVAIRKDPDEVFHLFKLDKVKRNILSNPEFTAWVKYVDDVSTKHPEEPVSMIPALRKYFNDDTLLELTATAKRTEETKSIANKVEDDLLQVWLGSRKTPDEALVELGLCRTTNGILESPLFNTLTKYLDAYNERYPDKTTSVIETITRKVGDRKVAKILTAAKSTDATKNIATKLESAQLEMWQSTGKSADDIFELLKLRKTRHDFSHNPLLRTWVSYMNVVVTENPNKMSTLFSTLETRFSDRPMLQILEAAKKFP------------------NREKSPSDAFRFLYLNNAGEQTLASPKFKTWAKYLNDFNQRYPDRKETMIDGIRTDYIDINLIPMLYAAQKDPRTKKLAINLQNALVNKCLVAKEKPADLTWRFSTVTNAEEMIQRYVKKLDAMS",
                  "midline": "K+   +++ W+   K    VF  + L  AG  +F   +F  WL+YVDD+NA+  ++   S I  L  ++      G D L K+I   K  +  K +A K+++     W+  R+ PD+V   FK     +  L +P +  W +Y+   + ++PE+  + I  L + + D  LL+    A    ETK++A K++      W+  +++P +    L            P  N    Y++ + ++ P K   +   +    GD ++ ++L  AK     ++ ATKL+  +     ++GKS + IF++L L     D   N L   W++Y+     E+PN   + F  L   +    + +I+E  +K P                  + +  P  AFR L+L+ +GE+ LA PKF TW +YL  FN RYP+ K T+IDG+R +  DI L+ M  AA+ DP T+KLA +LQ+AL+ K   AK+ P +L   F  V  A+EM+ RY+K L   S"
                },
                {
                  "num": 3,
                  "bit_score": 140.584,
                  "score": 353,
                  "evalue": 6.27309e-31,
                  "identity": 82,
                  "positive": 148,
                  "query_from": 356,
                  "query_to": 650,
                  "hit_from": 43,
                  "hit_to": 337,
                  "align_len": 295,
                  "gaps": 0,
                  "qseq": "AAKLQAQQFDRWMNLKESPLDVYNRLRSSYGDTAFFNEPQLNVWVSYMNVFVDKNPSKVDKMFLELGDTFGDMRLFRVLGEAKKFPNLESTATKLQMEKASTLFASGKSPEGIFKVLALDNVGDDILSNTLFHKWLAYLQKFNKEHPNNQESWFDMLRISYQPFGVERIIETGRKNPLTRLMAEKVENAYHNYWLDIKMEPKTAFRSLHLDESGEKLLADPKFNTWVQYLKTFNDRYPNEKTTVIDGLRDNSHDIALLRMFSAAKNDPSTEKLATDLQSALILKWQDAKKTPEEL",
                  "hseq": "SSKVTPKRLQSWLNKGKSAETVFTRMQLTKAGSWLFYDSQFPTWLQYVDDLNAKTSQKGTSAISALTAQYGDDALYKMIVQAKIISRTKDLATKLQADQAQHWVAIRKDPDEVFHLFKLDKVKRNILSNPEFTAWVKYVDDVSTKHPEEPVSMIPALRKYFNDDTLLELTATAKRTEETKSIANKVEDDLLQVWLGSRKTPDEALVELGLCRTTNGILESPLFNTLTKYLDAYNERYPDKTTSVIETITRKVGDRKVAKILTAAKSTDATKNIATKLESAQLEMWQSTGKSADDI",
                  "midline": "++K+  ++   W+N  +S   V+ R++ +   +  F + Q   W+ Y++    K   K       L   +GD  L++++ +AK     +  ATKLQ ++A    A  K P+ +F +  LD V  +ILSN  F  W+ Y+   + +HP    S    LR  +    +  +  T ++   T+ +A KVE+     WL  +  P  A   L L  +   +L  P FNT  +YL  +N+RYP++ T+VI+ +     D  + ++ +AAK+  +T+ +AT L+SA +  WQ   K+ +++"
                },
                {
                  "num": 4,
                  "bit_score": 132.494,
                  "score": 332,
                  "evalue": 3.17327e-28,
                  "identity": 91,
                  "positive": 157,
                  "query_from": 264,
                  "query_to": 631,
                  "hit_from": 42,
                  "hit_to": 409,
                  "align_len": 368,
                  "gaps": 0,
                  "qseq": "VANKVESALFDFWLNSRETPDKVMDAFKYGTTTQAFLGSPRWKEWERYLSAYNARYPEKKATAIETLTRKYGDAQLLDTLIGASSKGETKTLAAKLQAQQFDRWMNLKESPLDVYNRLRSSYGDTAFFNEPQLNVWVSYMNVFVDKNPSKVDKMFLELGDTFGDMRLFRVLGEAKKFPNLESTATKLQMEKASTLFASGKSPEGIFKVLALDNVGDDILSNTLFHKWLAYLQKFNKEHPNNQESWFDMLRISYQPFGVERIIETGRKNPLTRLMAEKVENAYHNYWLDIKMEPKTAFRSLHLDESGEKLLADPKFNTWVQYLKTFNDRYPNEKTTVIDGLRDNSHDIALLRMFSAAKNDPSTEKLATD",
                  "hseq": "TSSKVTPKRLQSWLNKGKSAETVFTRMQLTKAGSWLFYDSQFPTWLQYVDDLNAKTSQKGTSAISALTAQYGDDALYKMIVQAKIISRTKDLATKLQADQAQHWVAIRKDPDEVFHLFKLDKVKRNILSNPEFTAWVKYVDDVSTKHPEEPVSMIPALRKYFNDDTLLELTATAKRTEETKSIANKVEDDLLQVWLGSRKTPDEALVELGLCRTTNGILESPLFNTLTKYLDAYNERYPDKTTSVIETITRKVGDRKVAKILTAAKSTDATKNIATKLESAQLEMWQSTGKSADDIFELLKLRKTRHDFSHNPLLRTWVSYMNVVVTENPNKMSTLFSTLETRFSDRPMLQILEAAKKFPNREKSPSD",
                  "midline": " ++KV       WLN  ++ + V    +            ++  W +Y+   NA+  +K  +AI  LT +YGD  L   ++ A     TK LA KLQA Q   W+ +++ P +V++  +         + P+   WV Y++    K+P +   M   L   F D  L  +   AK+    +S A K++ +       S K+P+     L L    + IL + LF+    YL  +N+ +P+   S  + +        V +I+   +    T+ +A K+E+A    W          F  L L ++      +P   TWV Y+       PN+ +T+   L     D  +L++  AAK  P+ EK  +D"
                }
              ]
            },
            {
              "num": 151,
              "description": [
                {
                  "id": "gb|KUF85272.1|",
                  "accession": "KUF85272",
                  "title": "hypothetical protein AM588_10000871 [Phytophthora nicotianae]",
                  "taxid": 4792,
                  "sciname": "Phytophthora nicotianae"
                }
              ],
              "len": 495,
              "hsps": [
                {
                  "num": 1,
                  "bit_score": 335.88,
                  "score": 860,
                  "evalue": 1.46686e-103,
                  "identity": 213,
                  "positive": 312,
                  "query_from": 75,
                  "query_to": 669,
                  "hit_from": 2,
                  "hit_to": 486,
                  "align_len": 596,
                  "gaps": 112,
                  "qseq": "SSAVTPAKLQQWLDERLPAGLVFKNMNLDEPNIFSLL-HEPNFAKWVQYADDLSAKSSHKESSVISTLTSLHGDKVVYDTIQAAKLYPQLSELALKLEKDQIRFWIATRKDPSVVFEALNLNWAGISIFPKPEFSAWLKYVDDVNARHPKEAPLSIIPTLKQRFSRGDEAGTDVLLKLIANGKATTEAKTVANKVESALFDFWLNSRETPDKVMDAFKYGTTTQAFLGSPRWKEWERYLSAYNARYPEKKATAIETLTRKYGDAQLLDTLIGASSKGETKTLAAKLQAQQFDRWMNLKESPLDVYNRLRSSYGDTAFFNEPQLNVWVSYMNVFVDKNPSKVDKMFLELGDTFGDMRLFRVLGEAKKFPNLESTATKLQMEKASTLFASGKSPEGIFKVLALDNVGDDILSNTLFHKWLAYLQKFNKEHPNNQESWFDMLRISYQPFGVERIIETGRKNPLTRLMAEKVENAYHNYWLDIKMEPKTAFRSLHLDESGEKLLADPKFNTWVQYLKTFNDRYPNEKTTVIDGLRDNSHDIALLRMFSAAKNDPSTEKLATDLQSALILKWQDAKKTPEELKRVFVGVPAADEMLDRYIK",
                  "hseq": "SSNVNPRQLQKWLNEGKSGETVFTRMHL--TNVGSLLFYDPQFKTWLQYVDDLNAKPIRKNASDIGTDNSLD-----------------------KLGKTRMK------------------------LFSSPEFAAWAKYMDDLSMNNPEKAR-PMISTLRQHYRDVD------LLTMAESVKSVEATKSIATRLETEVIKDWAVSRKTPDKALRDLDLDNA-DTLLKDPLFNFWAKYVDVYNARYPEEKMTMIKTLTQKFDDNNVAKMINAAKANDATKDIAAKLEM--------------------------------AQLQMWLH-------------DR---------SDKALLQILEVAKGFPSMKNTATKMQKKKIQAIFARWELPSKAFGLLGLDRIGDNILSTPLFRRWMHYVEIFNKKNPDRQESWIDPIRFNYGWSGVEGAIKQAMKNPKSVNIAKQAESAWLDTWLDAAKPPEDAFRFLHLDNVFENSLSSPKFATWAKYLDDFNKRYSEQKTTMIDGLRANYNDRWLLRIFDAAKSDLNTEKLAANLQNALVDTWLAAKKKPADLKRMLNGVPTSDQMIERYVK",
                  "midline": "SS V P +LQ+WL+E      VF  M+L   N+ SLL ++P F  W+QY DDL+AK   K +S I T  SL                        KL K +++                        +F  PEF+AW KY+DD++  +P++A   +I TL+Q +   D      LL +  + K+    K++A ++E+ +   W  SR+TPDK +            L  P +  W +Y+  YNARYPE+K T I+TLT+K+ D  +   +  A +   TK +AAKL+                                  QL +W+              D+          D  L ++L  AK FP++++TATK+Q +K   +FA  + P   F +L LD +GD+ILS  LF +W+ Y++ FNK++P+ QESW D +R +Y   GVE  I+   KNP +  +A++ E+A+ + WLD    P+ AFR LHLD   E  L+ PKF TW +YL  FN RY  +KTT+IDGLR N +D  LLR+F AAK+D +TEKLA +LQ+AL+  W  AKK P +LKR+  GVP +D+M++RY+K"
                },
                {
                  "num": 2,
                  "bit_score": 122.479,
                  "score": 306,
                  "evalue": 4.62274e-25,
                  "identity": 101,
                  "positive": 157,
                  "query_from": 54,
                  "query_to": 377,
                  "hit_from": 118,
                  "hit_to": 467,
                  "align_len": 364,
                  "gaps": 54,
                  "qseq": "VDLVGEERAPSIVENIKALVKSSAVTPAKLQQWLDERLPAGLVFKNMNLDEPNIFSLLHEPNFAKWVQYADDLSAKSSHKESSVISTLTSLHGDKVVYDTIQAAKLYPQLSELALKLEKDQIRFWIATRKD-------------------------------------PSVVFEALNLNWAGISIFPKPEFSAWLKYVDDVNARHPKEAPLSIIPTLKQRFSRGDEAGTDVLLKLIANGKATTEAKTVANKVESALFDFWLNSRETPDKVMDAFKYGTTTQAF---LGSPRWKEWERYLSAYNARYPEKKATAIETLTRKYGDAQLLDTLIGASSKGETKTLAAKLQAQQFDRWMNLKESPLDV",
                  "hseq": "VDLLTMAESVKSVEATKSI--ATRLETEVIKDWAVSRKTPDKALRDLDLD--NADTLLKDPLFNFWAKYVDVYNARYPEEKMTMIKTLTQKFDDNNVAKMINAAKANDATKDIAAKLEMAQLQMWLHDRSDKALLQILEVAKGFPSMKNTATKMQKKKIQAIFARWELPSKAFGLLGLDRIGDNILSTPLFRRWMHYVEIFNKKNPDRQESWIDPI---RFNYGWSGVEGAIKQAMKNPKSV----NIAKQAESAWLDTWLDAAKPPE---DAFRFLHLDNVFENSLSSPKFATWAKYLDDFNKRYSEQKTTMIDGLRANYNDRWLLRIFDAAKSDLNTEKLAANLQNALVDTWLAAKKKPADL",
                  "midline": "VDL+    +   VE  K++  ++ +    ++ W   R       ++++LD  N  +LL +P F  W +Y D  +A+   ++ ++I TLT    D  V   I AAK      ++A KLE  Q++ W+  R D                                     PS  F  L L+  G +I   P F  W+ YV+  N ++P      I P    RF+ G       + + + N K+      +A + ESA  D WL++ + P+   DAF++      F   L SP++  W +YL  +N RY E+K T I+ L   Y D  LL     A S   T+ LAA LQ    D W+  K+ P D+"
                },
                {
                  "num": 3,
                  "bit_score": 55.8398,
                  "score": 133,
                  "evalue": 0.00148094,
                  "identity": 37,
                  "positive": 66,
                  "query_from": 66,
                  "query_to": 193,
                  "hit_from": 346,
                  "hit_to": 472,
                  "align_len": 129,
                  "gaps": 3,
                  "qseq": "VENIKALVKSSAVTPAKLQQWLDERLPAGLVFKNMNLDEPNIF-SLLHEPNFAKWVQYADDLSAKSSHKESSVISTLTSLHGDKVVYDTIQAAKLYPQLSELALKLEKDQIRFWIATRKDPSVVFEALN",
                  "hseq": "MKNPKSVNIAKQAESAWLDTWLDAAKPPEDAFRFLHLD--NVFENSLSSPKFATWAKYLDDFNKRYSEQKTTMIDGLRANYNDRWLLRIFDAAKSDLNTEKLAANLQNALVDTWLAAKKKPADLKRMLN",
                  "midline": "++N K++  +     A L  WLD   P    F+ ++LD  N+F + L  P FA W +Y DD + + S +++++I  L + + D+ +     AAK      +LA  L+   +  W+A +K P+ +   LN"
                }
              ]
            },
            {
              "num": 152,
              "description": [
                {
                  "id": "gb|KAG3147023.1|",
                  "accession": "KAG3147023",
                  "title": "hypothetical protein PI126_g13030 [Phytophthora idaei]",
                  "taxid": 53986,
                  "sciname": "Phytophthora idaei"
                },
                {
                  "id": "gb|KAG3246216.1|",
                  "accession": "KAG3246216",
                  "title": "hypothetical protein PI124_g9059 [Phytophthora idaei]",
                  "taxid": 53986,
                  "sciname": "Phytophthora idaei"
                }
              ],
              "len": 472,
              "hsps": [
                {
                  "num": 1,
                  "bit_score": 334.339,
                  "score": 856,
                  "evalue": 2.99901e-103,
                  "identity": 199,
                  "positive": 279,
                  "query_from": 154,
                  "query_to": 671,
                  "hit_from": 2,
                  "hit_to": 465,
                  "align_len": 521,
                  "gaps": 60,
                  "qseq": "IQAAKLYPQLSELALKLEKDQIRFWIATRKDPSVVFEALNLNWAGISIFPKPEFSAWL--KYVDDVNARHPKEAPLSIIPTLKQRFSRGDEAGTDVLLKLIANGKATTEAKTVANKVESALFDFWLNSRETPDKVMDAFKYGTTTQAFLGSPRWKEWERYLSAYNARYPEKKATAIETLTRKYGDAQLLDTLIGASSKGETKTLAAKLQAQQFDRWMNLKESPLDVYNRLR-SSYGDTAFFNEPQLNVWVSYMNVFVDKNPSKVDKMFLELGDTFGDMRLFRVLGEAKKFPNLESTATKLQMEKASTLFASGKSPEGIFKVLALDNVGDDILSNTLFHKWLAYLQKFNKEHPNNQESWFDMLRISYQPFGVERIIETGRKNPLTRLMAEKVENAYHNYWLDIKMEPKTAFRSLHLDESGEKLLADPKFNTWVQYLKTFNDRYPNEKTTVIDGLRDNSHDIALLRMFSAAKNDPSTEKLATDLQSALILKWQDAKKTPEELKRVFVGVPAADEMLDRYIKLL",
                  "hseq": "IKEGKMIPGIKSLAARLETEQMEHWVTIRKDPGEVFHLFKLDKAKRGILSSPQFTTWVTGKYIADLNTNYP-EQPAVMIPTLKKYLKIDD----DSVLGLIKEGKSVEETKSIATKVEGDLIQ--------------------ATSTLLENPLFNIWAKYVGVFNTKYPDNQMKMIETLTRNIGDDRVAEITKVAKSKDTTKDIATRLESAQLVMWQNSGKSAHDVFELLKLSMTSPTTRFLTPR-----------------------------FGDRPLLQILEAAKQFPKMESAATKLQTEKIRNIFADRNPPKEAFKLLGLDNVGDSVLSIPVFKEWMNYVKIFNKENPKKEESWFEPLRTNSQWFGVDNMIEKAMKTPNTVRISKHVERMWLGKWLGWRKTP-IHFLSLH--TAGDKTLANPKFKVWVMYLNDFNKRFPNQKESVVDGLRANYIDIHLLHILDAAKKEPRTEKMALNLQNALVNKWLVAKEISADLTRRFSTVENADEMIRRYTEKL",
                  "midline": "I+  K+ P +  LA +LE +Q+  W+  RKDP  VF    L+ A   I   P+F+ W+  KY+ D+N  +P E P  +IPTLK+     D    D +L LI  GK+  E K++A KVE  L                       T   L +P +  W +Y+  +N +YP+ +   IETLTR  GD ++ +    A SK  TK +A +L++ Q   W N  +S  DV+  L+ S    T  F  P+                             FGD  L ++L  AK+FP +ES ATKLQ EK   +FA    P+  FK+L LDNVGD +LS  +F +W+ Y++ FNKE+P  +ESWF+ LR + Q FGV+ +IE   K P T  +++ VE  +   WL  +  P   F SLH   +G+K LA+PKF  WV YL  FN R+PN+K +V+DGLR N  DI LL +  AAK +P TEK+A +LQ+AL+ KW  AK+   +L R F  V  ADEM+ RY + L"
                },
                {
                  "num": 2,
                  "bit_score": 126.716,
                  "score": 317,
                  "evalue": 1.37987e-26,
                  "identity": 105,
                  "positive": 173,
                  "query_from": 251,
                  "query_to": 647,
                  "hit_from": 1,
                  "hit_to": 353,
                  "align_len": 406,
                  "gaps": 62,
                  "qseq": "LIANGKATTEAKTVANKVESALFDFWLNSRETPDKVMDAFKYGTTTQAFLGSPRWKEW--ERYLSAYNARYPEKKATAIETLTR--KYGDAQLLDTLIGASSKGETKTLAAKLQAQQFDRWMNLKESPLDVYNRLRSSYGDTAFFNEPQLNVWVSYMNVFVDKNPSKVDKMFLELGDTFGDMRLFRVLGEAKKFPNLESTATKLQMEKASTLFASGKSPEGIFKVLALDNVGDDILSNTLFHKWLAYLQKFNKEHPNNQESWFDMLRISYQPFGVERIIETGRKNP-----LTRLMAEKVENAYHNYWLDIKMEPKTAFRSLHLDESGEKLLADPKFNTWVQYLKTFNDRYPNEKTTVIDGLRDNSHDIALLRMFSAAKNDPSTEKLATDLQSALILKWQDAKKTP",
                  "hseq": "MIKEGKMIPGIKSLAARLETEQMEHWVTIRKDPGEVFHLFKLDKAKRGILSSPQFTTWVTGKYIADLNTNYPEQPAVMIPTLKKYLKIDDDSVLGLIKEGKSVEETKSIATKVEGDLIQATSTLLENPL--------------------FNIWAKYVGVFNTKYPDNQMKMIETLTRNIGDDRVAEITKVAKSKDTTKDIATRLESAQLVMWQNSGKSAHDVFELL-----------------------KLSMTSPTTR---FLTPRFGDRP--LLQILEAAKQFPKMESAATKLQTEKIRNIFAD-----RNPPKEAFKLLGLDNVGDSVLSIPVFKEWMNYVKIFNKENPKKEESWFEPLRTNSQWFGVDNMIEKAMKTPNTVRISKHVERMWLGKWLGWRKTP",
                  "midline": "+I  GK     K++A ++E+   + W+  R+ P +V   FK     +  L SP++  W   +Y++  N  YPE+ A  I TL +  K  D  +L  +    S  ETK++A K++         L E+PL                     N+W  Y+ VF  K P    KM   L    GD R+  +   AK     +  AT+L+  +      SGKS   +F++L                       K +   P  +   F   R   +P  + +I+E  ++ P      T+L  EK+ N + +     +  PK AF+ L LD  G+ +L+ P F  W+ Y+K FN   P ++ +  + LR NS    +  M   A   P+T +++  ++   + KW   +KTP"
                },
                {
                  "num": 3,
                  "bit_score": 103.219,
                  "score": 256,
                  "evalue": 8.89836e-19,
                  "identity": 72,
                  "positive": 112,
                  "query_from": 141,
                  "query_to": 383,
                  "hit_from": 218,
                  "hit_to": 450,
                  "align_len": 245,
                  "gaps": 14,
                  "qseq": "LTSLHGDKVVYDTIQAAKLYPQLSELALKLEKDQIRFWIATRKDPSVVFEALNLNWAGISIFPKPEFSAWLKYVDDVNARHPK--EAPLSIIPTLKQRFSRGDEAGTDVLLKLIANGKATTEAKTVANKVESALFDFWLNSRETPDKVMDAFKYGTTTQAFLGSPRWKEWERYLSAYNARYPEKKATAIETLTRKYGDAQLLDTLIGASSKGETKTLAAKLQAQQFDRWMNLKESPLDVYNRLRS",
                  "hseq": "LTPRFGDRPLLQILEAAKQFPKMESAATKLQTEKIRNIFADRNPPKEAFKLLGLDNVGDSVLSIPVFKEWMNYVKIFNKENPKKEESWFEPLRTNSQWF------GVD---NMIEKAMKTPNTVRISKHVERMWLGKWLGWRKTPIHFLSLHTAGDKT---LANPKFKVWVMYLNDFNKRFPNQKESVVDGLRANYIDIHLLHILDAAKKEPRTEKMALNLQNALVNKWLVAKEISADLTRRFST",
                  "midline": "LT   GD+ +   ++AAK +P++   A KL+ ++IR   A R  P   F+ L L+  G S+   P F  W+ YV   N  +PK  E+    + T  Q F      G D    +I     T     ++  VE      WL  R+TP   +     G  T   L +P++K W  YL+ +N R+P +K + ++ L   Y D  LL  L  A  +  T+ +A  LQ    ++W+  KE   D+  R  +"
                },
                {
                  "num": 4,
                  "bit_score": 82.4185,
                  "score": 202,
                  "evalue": 4.65575e-12,
                  "identity": 81,
                  "positive": 136,
                  "query_from": 109,
                  "query_to": 451,
                  "hit_from": 123,
                  "hit_to": 427,
                  "align_len": 344,
                  "gaps": 40,
                  "qseq": "SLLHEPNFAKWVQYADDLSAKSSHKESSVISTLTSLHGDKVVYDTIQAAKLYPQLSELALKLEKDQIRFWIATRKDPSVVFEALNLNWAGISIFPKPEFSAWLKYVDDVNARHPKEAPLSIIPTLKQRFSRGDEAGTDVLLKLIANGKATTEAKTVANKVESALFDFWLNSRETPDKVMDAFKYGTTTQAFLGSPRWKEWERYLSAYNARYPEKKATAIETLTRKYGDAQLLDTLIGASSKG-ETKTLAAKLQAQQFDRWMNLKESPLDVYNRLRSSYGDTAFFNEPQLNVWVSYMNVFVDKNPSKVDKMFLELGDTFGDMRLFRVLGEAKKFPNLESTATKLQ",
                  "hseq": "TLLENPLFNIWAKYVGVFNTKYPDNQMKMIETLTRNIGDDRVAEITKVAKSKDTTKDIATRLESAQLVMWQNSGKSAHDVFELLKLSMTS----PTTRF-------------------------LTPRF------GDRPLLQILEAAKQFPKMESAATKLQTEKIRNIFADRNPPKEAFKLLGLDNVGDSVLSIPVFKEWMNYVKIFNKENPKKEESWFEPL-RTNSQWFGVDNMIEKAMKTPNTVRISKHVERMWLGKWLGWRKTPIHFLS--LHTAGDKTLAN-PKFKVWVMYLNDFNKRFPNQKESVVDGLRANYIDIHLLHILDAAKKEPRTEKMALNLQ",
                  "midline": "+LL  P F  W +Y    + K    +  +I TLT   GD  V +  + AK      ++A +LE  Q+  W  + K    VFE L L+       P   F                         L  RF      G   LL+++   K   + ++ A K+++         R  P +            + L  P +KEW  Y+  +N   P+K+ +  E L R       +D +I  + K   T  ++  ++     +W+  +++P+   +    + GD    N P+  VWV Y+N F  + P++ + +   L   + D+ L  +L  AKK P  E  A  LQ"
                },
                {
                  "num": 5,
                  "bit_score": 78.5666,
                  "score": 192,
                  "evalue": 8.05245e-11,
                  "identity": 56,
                  "positive": 100,
                  "query_from": 433,
                  "query_to": 650,
                  "hit_from": 1,
                  "hit_to": 202,
                  "align_len": 222,
                  "gaps": 24,
                  "qseq": "VLGEAKKFPNLESTATKLQMEKASTLFASGKSPEGIFKVLALDNVGDDILSNTLFHKWLA--YLQKFNKEHPNNQESWFDMLR--ISYQPFGVERIIETGRKNPLTRLMAEKVENAYHNYWLDIKMEPKTAFRSLHLDESGEKLLADPKFNTWVQYLKTFNDRYPNEKTTVIDGLRDNSHDIALLRMFSAAKNDPSTEKLATDLQSALILKWQDAKKTPEEL",
                  "hseq": "MIKEGKMIPGIKSLAARLETEQMEHWVTIRKDPGEVFHLFKLDKAKRGILSSPQFTTWVTGKYIADLNTNYPEQPAVMIPTLKKYLKIDDDSVLGLIKEGKSVEETKSIATKVEG--------------------DLIQATSTLLENPLFNIWAKYVGVFNTKYPDNQMKMIETLTRNIGDDRVAEITKVAKSKDTTKDIATRLESAQLVMWQNSGKSAHDV",
                  "midline": "++ E K  P ++S A +L+ E+        K P  +F +  LD     ILS+  F  W+   Y+   N  +P         L+  +      V  +I+ G+    T+ +A KVE                      L ++   LL +P FN W +Y+  FN +YP+ +  +I+ L  N  D  +  +   AK+  +T+ +AT L+SA ++ WQ++ K+  ++"
                }
              ]
            },
            {
              "num": 153,
              "description": [
                {
                  "id": "gb|KAF4144564.1|",
                  "accession": "KAF4144564",
                  "title": "hypothetical protein GN958_ATG06244 [Phytophthora infestans]",
                  "taxid": 4787,
                  "sciname": "Phytophthora infestans"
                }
              ],
              "len": 538,
              "hsps": [
                {
                  "num": 1,
                  "bit_score": 334.724,
                  "score": 857,
                  "evalue": 1.49767e-102,
                  "identity": 193,
                  "positive": 287,
                  "query_from": 31,
                  "query_to": 546,
                  "hit_from": 3,
                  "hit_to": 482,
                  "align_len": 522,
                  "gaps": 48,
                  "qseq": "PNRTEVDTVNASSSTRLLRKNSTVDLVGEERAP-----SIVENIKALVKSSAVTPAKLQQWLDERLPAGLVFKNMNLDEPNIFSLLHEPNFAKWVQYADDLSAKSSHKESSVISTLTSLHGDKVVYDTIQAAKLYPQLSELALKLEKDQIRFWIATRKDPSVVFEALNLNWAGISIFPKPEFSAWLKYVDDVNARHPKEAPLSIIPTLKQRFSRGDEAGTDVLLKLIANGKATTEAKTVANKVESALFDFWLNSRETPDKVMDA-FKYGTTTQAFLGSPRWKEWERYLSAYNARYPEKKATAIETLTRKYGDAQLLDTLIGASSKGETKTLAAKLQAQQFDRWMNLKESPLDVYNRLRSSYGDTAFFNEPQLNVWVSYMNVFVDKNPSKVDKMFLELGDTFGDMRLFRVLGEAKKFPNLESTATKLQMEKASTLFASGKSPEGIFKVLALDNVGDDILSNTLFHKWLAYLQKFNKEHPNNQESWFDMLRISYQPFGVERIIETGRKNPLTRLMAEKVENAYH",
                  "hseq": "PTHSDPTNPNRAASRFLLRKNNGLSDFNEERAGTGASISVVDKLKAAFSSSAVTPQQLQSWLNKEKSAAAVFTRMHLTKAGNKVLFH-PQISAWIQYVDDLNAKMSTKGASAVSVLTTQYGDDVLYKMIQDAKRVPSMEGLASRLQREQLQFWITTRKDPTEVFRIFKLHTKGESMLSDSKFNAWVKYVDTLNVNNPEE-PKLLISTLSKYIFEGD---------LLTMAKSTEGANSIATKLETEISQFWLNSHKTPAHAFTTDLRLGKTTHHLLENPLFSSWVKYVDAYIARYPDKKMTVIATLTRAFDDRDVAAILAAGRARTPTKQVAARLQSAQVEMWLSSGKSVDDVYRLLRMS-------------------------------AIFTTIETSFNDRPLLQILEEATKFPNLKNAAANMQATKINSIFKREEPPKEAFTLMGLDTVGDTLLSYLQFRKWMRYVGDFYQKHPTNQESWLEPLKGYYGWSGVEHMIDNAMENPNAQKIAERVEKAWH",
                  "midline": "P  ++    N ++S  LLRKN+ +    EERA      S+V+ +KA   SSAVTP +LQ WL++   A  VF  M+L +     L H P  + W+QY DDL+AK S K +S +S LT+ +GD V+Y  IQ AK  P +  LA +L+++Q++FWI TRKDP+ VF    L+  G S+    +F+AW+KYVD +N  +P+E P  +I TL +    GD         L+   K+T  A ++A K+E+ +  FWLNS +TP        + G TT   L +P +  W +Y+ AY ARYP+KK T I TLTR + D  +   L    ++  TK +AA+LQ+ Q + W++  +S  DVY  LR S                                +F  +  +F D  L ++L EA KFPNL++ A  +Q  K +++F   + P+  F ++ LD VGD +LS   F KW+ Y+  F ++HP NQESW + L+  Y   GVE +I+   +NP  + +AE+VE A+H"
                },
                {
                  "num": 2,
                  "bit_score": 172.17,
                  "score": 435,
                  "evalue": 9.31495e-42,
                  "identity": 125,
                  "positive": 235,
                  "query_from": 174,
                  "query_to": 671,
                  "hit_from": 59,
                  "hit_to": 536,
                  "align_len": 519,
                  "gaps": 62,
                  "qseq": "QIRFWIATRKDPSVVFEALNLNWAGISIFPKPEFSAWLKYVDDVNARHPKEAPLSIIPTLKQRFSRGDEAGTDVLLKLIANGKATTEAKTVANKVESALFDFWLNSRETPDKVMDAFKYGTTTQAFLGSPRWKEWERYLSAYNARYPEKKATAIETLTRKYGDAQLLDTLIGASSKGETKTLAAKLQAQQFDRWMNLKESPLDVYNR-LRSSYGDTAFFNEPQLNVWVSYMNVFVDKNPSKVDKMFLELGDTFGDMRLFRVLGEAKKFPNLESTATKLQMEKASTLFASGKSPEGIFKVLALDNVGDDILSNTLFHKWLAYLQKFNKEHPNNQESWFDMLRISYQPFGVERIIETGRKNPLTRLMAEKVENAYHNYWLDIKMEPKTAFRSLHLDESGEKLLADPKFNTWVQYLKTFNDRYPNEKTTVIDGLRD------------------NSHDIA--LLRMFSAAKNDPSTEKLATDLQSALILKWQDAKKTPEELKRVFVGVPAADEMLDRYIKLL",
                  "hseq": "QLQSWLNKEKSAAAVFTRMHLTKAGNKVLFHPQISAWIQYVDDLNAKMSTKGA-SAVSVLTTQY------GDDVLYKMIQDAKRVPSMEGLASRLQREQLQFWITTRKDPTEVFRIFKLHTKGESMLSDSKFNAWVKYVDTLNVNNPEEPKLLISTLSKYIFEGDLL--TMAKSTEG-ANSIATKLETEISQFWLNSHKTPAHAFTTDLRLGKTTHHLLENPLFSSWVKYVDAYIARYPDKKMTVIATLTRAFDDRDVAAILAAGRARTPTKQVAARLQSAQVEMWLSSGKSVDDVYRLLRMSAI-------------------------------FTTIETSFNDRPLLQILEEATKFPNLKNAAANMQATKINSIFKREEPPKEAFTLMGLDTVGDTLLSYLQFRKWMRYVGDFYQKHPTNQESWLEPLKGYYGWSGVEHMIDNAMENPNAQKIAERVEKAWHAAKKDSATKKLASKLEDALLDKWVAAREKPADLRRIFGDGQPYDKLLERYSKKL",
                  "midline": "Q++ W+   K  + VF  ++L  AG  +   P+ SAW++YVDD+NA+   +   S +  L  ++      G DVL K+I + K     + +A++++     FW+ +R+ P +V   FK  T  ++ L   ++  W +Y+   N   PE+    I TL++   +  LL   +  S++G   ++A KL+ +    W+N  ++P   +   LR           P  + WV Y++ ++ + P K   +   L   F D  +  +L   +     +  A +LQ  +     +SGKS + ++++L +  +                               F  +  S+    + +I+E   K P  +  A  ++    N     +  PK AF  + LD  G+ LL+  +F  W++Y+  F  ++P  + + ++ L+                   N+  IA  + + + AAK D +T+KLA+ L+ AL+ KW  A++ P +L+R+F      D++L+RY K L"
                },
                {
                  "num": 3,
                  "bit_score": 126.716,
                  "score": 317,
                  "evalue": 3.6305e-26,
                  "identity": 76,
                  "positive": 148,
                  "query_from": 362,
                  "query_to": 654,
                  "hit_from": 58,
                  "hit_to": 348,
                  "align_len": 294,
                  "gaps": 4,
                  "qseq": "QQFDRWMNLKESPLDVYNRLRSSYGDTAFFNEPQLNVWVSYMNVFVDKNPSKVDKMFLELGDTFGDMRLFRVLGEAKKFPNLESTATKLQMEKASTLFASGKSPEGIFKVLALDNVGDDILSNTLFHKWLAYLQKFNKEHPNNQESWFDMLRISYQPFGVERIIETGRKNPLTRLMAEKVENAYHNYWLDIKMEPKTAFRS-LHLDESGEKLLADPKFNTWVQYLKTFNDRYPNEKTTVIDGLRDNSHDIALLRMFSAAKNDPSTEKLATDLQSALILKWQDAKKTPEELKRVF",
                  "hseq": "QQLQSWLNKEKSAAAVFTRMHLTKAGNKVLFHPQISAWIQYVDDLNAKMSTKGASAVSVLTTQYGDDVLYKMIQDAKRVPSMEGLASRLQREQLQFWITTRKDPTEVFRIFKLHTKGESMLSDSKFNAWVKYVDTLNVNNP--EEPKLLISTLSKYIFEGD-LLTMAKSTEGANSIATKLETEISQFWLNSHKTPAHAFTTDLRLGKTTHHLLENPLFSSWVKYVDAYIARYPDKKMTVIATLTRAFDDRDVAAILAAGRARTPTKQVAARLQSAQVEMWLSSGKSVDDVYRLL",
                  "midline": "QQ   W+N ++S   V+ R+  +         PQ++ W+ Y++    K  +K       L   +GD  L++++ +AK+ P++E  A++LQ E+      + K P  +F++  L   G+ +LS++ F+ W+ Y+   N  +P  +E    +  +S   F  + ++   +       +A K+E     +WL+    P  AF + L L ++   LL +P F++WV+Y+  +  RYP++K TVI  L     D  +  + +A +    T+++A  LQSA +  W  + K+ +++ R+ "
                },
                {
                  "num": 4,
                  "bit_score": 96.6709,
                  "score": 239,
                  "evalue": 1.61541e-16,
                  "identity": 78,
                  "positive": 137,
                  "query_from": 241,
                  "query_to": 565,
                  "hit_from": 32,
                  "hit_to": 350,
                  "align_len": 329,
                  "gaps": 14,
                  "qseq": "DEAGTDVLLKLIANGKATTEAKTVA-NKVESALFDFWLNSRETPDKVMDAFKYGTTTQAFLGSPRWKEWERYLSAYNARYPEKKATAIETLTRKYGDAQLLDTLIGASSKGETKTLAAKLQAQQFDRWMNLKESPLDVYNRLRSSYGDTAFFNEPQLNVWVSYMNVFVDKNPSKVDKMFLELGDTF--GDMRLFRVLGEAKKFPNLESTATKLQMEKASTLFASGKSPEGIFKV-LALDNVGDDILSNTLFHKWLAYLQKFNKEHPNNQESWFDMLRISYQPFGVERIIETGRKNPLTRLMAEKVENAYHNYWLDIKMEPKTAFRSLHL",
                  "hseq": "ERAGTGASISVVDKLKAAFSSSAVTPQQLQS-----WLNKEKSAAAVFTRMHLTKAGNKVLFHPQISAWIQYVDDLNAKMSTKGASAVSVLTTQYGDDVLYKMIQDAKRVPSMEGLASRLQREQLQFWITTRKDPTEVFRIFKLHTKGESMLSDSKFNAWVKYVDTLNVNNPEEPKLLISTLSKYIFEGDL-----LTMAKSTEGANSIATKLETEISQFWLNSHKTPAHAFTTDLRLGKTTHHLLENPLFSSWVKYVDAYIARYPDKKMTVIATLTRAFDDRDVAAILAAGRARTPTKQVAARLQSAQVEMWLSSGKSVDDVYRLLRM",
                  "midline": "+ AGT   + ++   KA   +  V   +++S     WLN  ++   V             L  P+   W +Y+   NA+   K A+A+  LT +YGD  L   +  A      + LA++LQ +Q   W+  ++ P +V+   +      +  ++ + N WV Y++     NP +   +   L      GD+     L  AK      S ATKL+ E +     S K+P   F   L L      +L N LF  W+ Y+  +   +P+ + +    L  ++    V  I+  GR    T+ +A ++++A    WL         +R L +"
                }
              ]
            },
            {
              "num": 154,
              "description": [
                {
                  "id": "gb|OWY99260.1|",
                  "accession": "OWY99260",
                  "title": "Avirulence (Avh) protein [Phytophthora megakarya]",
                  "taxid": 4795,
                  "sciname": "Phytophthora megakarya"
                }
              ],
              "len": 511,
              "hsps": [
                {
                  "num": 1,
                  "bit_score": 332.413,
                  "score": 851,
                  "evalue": 5.32918e-102,
                  "identity": 190,
                  "positive": 287,
                  "query_from": 178,
                  "query_to": 671,
                  "hit_from": 15,
                  "hit_to": 503,
                  "align_len": 503,
                  "gaps": 23,
                  "qseq": "WIATRKDPSVVFEALNLNWAGISIFPKPEFSAWLKYVDDVNARHPKEAPLSIIPTLKQRFSRGDEAGTDVLLKLIANGKATTEAKTVANKVESALFDFWLNSRETPDKVMDAFKYG-------TTTQAFLGSPRWKEWERYLSAYNARYPEKKATAIETLTRKYGDAQLLDTLIGASSKGETKTLAAKLQAQQFDRWMNLKESPLDVYNRLR-SSYGDTAFFNEPQL-NVWVSYMNVFVDKNPSKVDKMFLELGDTFGDMRLFRVLGEAKKFPNLESTATKLQMEKASTLFASGKSPEGIFKVLALDNVGDDILSNTLFHKWLAYLQKFNKEHPNNQESWFDMLRISYQPFGVERIIETGRKNPLTRLMAEKVENAYHNYWLDIKMEPKTAFRSLHLDESGEKLLADPKFNTWVQYLKTFNDRYPNEKTTVIDGLRDNSHDIALLRMFSAAKNDPSTEKLATDLQSALILKWQDAKKTPEELKRVFVGVPAADEMLDRYIKLL",
                  "hseq": "WLKSGKSTDAVFTRLHLDKPG-SLFLKPQFAAWVQYADALSTKFPE---MSAMSTLTRRY------GDEVLFRLIKIAKRNPATENLATQLETKQIQYWVATRKDPDEV---FHLGLGKKADSILTQLLSENSLASTWVKYMDNFNRMYPEEKTTMIESFTKSFGDIGVTTMLRTAMNEESTRNLASKLESAQLKMWWDSGKSTDDVFKLLQLDQEAKRNFFRDTDLLSTWVSYVNVFFKENPDKTATLFSSMESRFRDRQLNEILNLAKKYPSMENIATTIQKNKIQTYLASNESPAKVFTLLGLADEGDFILSTPQFRSWMNYVNVFNERNPKRQESWFEPLRLEHE-YGGFRMIEKALQNPNTVEIGEKVERGWLNFWLDQNHSPKDVFRFLHLDEVGEQTLVDRKFKTWTTYLEKFNKKHPADKTMLIDGLRANYNDIWLLRIFETSKNDPTTNGLIPTLENALINKWVVEKKTQAALMNQLDHLESSDEIIQRYVKRL",
                  "midline": "W+ + K    VF  L+L+  G S+F KP+F+AW++Y D ++ + P+   +S + TL +R+      G +VL +LI   K     + +A ++E+    +W+ +R+ PD+V   F  G         TQ    +     W +Y+  +N  YPE+K T IE+ T+ +GD  +   L  A ++  T+ LA+KL++ Q   W +  +S  DV+  L+        FF +  L + WVSY+NVF  +NP K   +F  +   F D +L  +L  AKK+P++E+ AT +Q  K  T  AS +SP  +F +L L + GD ILS   F  W+ Y+  FN+ +P  QESWF+ LR+ ++ +G  R+IE   +NP T  + EKVE  + N+WLD    PK  FR LHLDE GE+ L D KF TW  YL+ FN ++P +KT +IDGLR N +DI LLR+F  +KNDP+T  L   L++ALI KW   KKT   L      + ++DE++ RY+K L"
                },
                {
                  "num": 2,
                  "bit_score": 229.18,
                  "score": 583,
                  "evalue": 8.60767e-63,
                  "identity": 162,
                  "positive": 251,
                  "query_from": 72,
                  "query_to": 570,
                  "hit_from": 1,
                  "hit_to": 494,
                  "align_len": 509,
                  "gaps": 25,
                  "qseq": "LVKSSAVTPAKLQQWLDERLPAGLVFKNMNLDEPNIFSLLHEPNFAKWVQYADDLSAKSSHKESSVISTLTSLHGDKVVYDTIQAAKLYPQLSELALKLEKDQIRFWIATRKDPSVVFEALNLNWAGISIFPK-----PEFSAWLKYVDDVNARHPKEAPLSIIPTLKQRFSRGDEAGTDVLLKLIANGKATTEAKTVANKVESALFDFWLNSRETPDKVMDAFKYGTTTQA--FLGSPRWKEWERYLSAYNARYPEKKATAIETLTRKYGDAQLLDTLIGASSKGETKTLAAKLQAQQFDRWMNLKESPLDVYNRLRSSYGDTAFFNEPQLNVWVSYMNVFVDKNPSKVDKMF--LELGDTFGDMRLFRVLGEAKKFPNLESTATKLQMEKASTLFASGKSPEGIFKVLALDNVGDDILSNTLFHKWLAYLQKFNKEHPNNQESWFDMLRISYQPFGVERIIETGRKNPLTRLMAEKVENAYHNYWLDIKMEPKTAFRSL-HLDESGE",
                  "hseq": "MFTSSKATPEKLASWLKSGKSTDAVFTRLHLDKPG--SLFLKPQFAAWVQYADALSTK--FPEMSAMSTLTRRYGDEVLFRLIKIAKRNPATENLATQLETKQIQYWVATRKDPDEVFH-LGLGKKADSILTQLLSENSLASTWVKYMDNFNRMYPEEKT-TMIESFTKSF--GD-IGVTTMLRTAMNEEST---RNLASKLESAQLKMWWDSGKSTDDVFKLLQLDQEAKRNFFRDTDLLSTWVSYVNVFFKENPDKTATLFSSMESRFRDRQLNEILNLAKKYPSMENIATTIQKNKIQTYLASNESPAKVFTLLGLADEGDFILSTPQFRSWMNYVNVFNERNPKRQESWFEPLRLEHEYGG---FRMIEKALQNPNTVEIGEKVERGWLNFWLDQNHSPKDVFRFLHLDEVGEQTLVDRKFKTWTTYLEKFNKKHPADKTMLIDGLRANYNDIWLLRIFETSKNDPTTNGLIPTLENALINKWVVEKKTQAALMNQLDHLESSDE",
                  "midline": "+  SS  TP KL  WL        VF  ++LD+P   SL  +P FA WVQYAD LS K    E S +STLT  +GD+V++  I+ AK  P    LA +LE  QI++W+ATRKDP  VF  L L     SI  +        S W+KY+D+ N  +P+E   ++I +  + F  GD  G   +L+   N ++T   + +A+K+ESA    W +S ++ D V    +     +   F  +     W  Y++ +    P+K AT   ++  ++ D QL + L  A      + +A  +Q  +   ++   ESP  V+  L  +       + PQ   W++Y+NVF ++NP + +  F  L L   +G    FR++ +A + PN      K++    +       SP+ +F+ L LD VG+  L +  F  W  YL+KFNK+HP ++    D LR +Y    + RI ET + +P T  +   +ENA  N W+  K         L HL+ S E"
                }
              ]
            },
            {
              "num": 155,
              "description": [
                {
                  "id": "gb|KAE9074789.1|",
                  "accession": "KAE9074789",
                  "title": "hypothetical protein PF007_g25268 [Phytophthora fragariae]",
                  "taxid": 53985,
                  "sciname": "Phytophthora fragariae"
                }
              ],
              "len": 602,
              "hsps": [
                {
                  "num": 1,
                  "bit_score": 333.183,
                  "score": 853,
                  "evalue": 3.42704e-101,
                  "identity": 218,
                  "positive": 326,
                  "query_from": 1,
                  "query_to": 581,
                  "hit_from": 2,
                  "hit_to": 585,
                  "align_len": 603,
                  "gaps": 41,
                  "qseq": "MHLFFLTAVAFVITSVSVDASVAKDPRGHAPNRTE------VDTVNAS--SSTRLLR-------KNSTVDLVGEERAP---SIVENIKALVKSSAVTPAKLQQWLDERLPAGLVFKNMNLDEPNIFSLLHEPNFAKWVQYADDLSAKSSHKESSVISTLTSLHGDKVVYDTIQAAKLYPQLSELALKLEKDQIRFWIATRKDPSVVFEALNLNWAGISIFPKPEFSAWLKYVDDVNARHPKEAPLSIIPTLKQRFSRGDEAGTDVLLKLIANGKATTEAKTVANKVESALFDFWLNSRETPDKVMDAFKYGTTTQAFLGSPRWKEWERYLSAYNARYPEKKATAIETLTRKYGDAQLLDTLIGASSKGETKTLAAKLQAQQFDRWMNLKESPLDVYN----RLRSSYGDTAFFNEPQLNVWVSYMNVFVDKNPSKVDKMFLELGDTFGDMRLFRVLGEAKKFPNLESTATKLQMEKASTLFASGKSPEGIFKVLALDNVGDDILSNTLFHKWLAYLQKFNKEHPNNQESWFDMLRISYQPFGVERIIETGRKNPLTRLMAEKVENAYHNYWLDIKMEPKTAFRSLHLDESGEKLLADPKFNTW",
                  "hseq": "MLLWLMTLV--LVASIDAETSVT----GPTPSESDFSTWAGVHTASESGISTTRFLRTGVVADDDDDAIDGDGEERAVLSVPIAEKAKALFSSSEVTPERLQKWLAEGKPADTVYTRMRLNREKDW-LLYLPQFTDWLKYVDDLSAKNPTKGTSAFSTLTAHYGNAALYKMIEEAGETLRTKELATKLQKELIEYWIVTAKAPDDVFHAMGLDKVKHNILSNPEFTTWAKYVDDFNAKYPEKSAL-MAPALRKYFS------DDALIKMTEVAISGGESTSVATKTQYALVHLRLSSRKTPDDALVELGLGKTVDTLMESPLFNTWLKYTNAYSTRYPQDKSTVIEALTRTFDDIDVARMLQEAKTTDATRSIAKQLESAQLEMWLGSGKSVDDVFMLLDLRLKCD-----FTENPLLNTLVSYMDRVLKENPGQATTLLKTLETLCPDRPLNQILLAAIKFASMEKAAIKIQTEKIQVYRANNESPANVFMWLDLDSVGDKLLSDPLFTKWMQYVTMFNQKNPKHQESWFVPIYWNYNPDPVKRMIKAAMNDPSTVKIAKLVEKERSQRWLDQKDPPRHVFHFLDLEKTGEKTLASSDFKLW",
                  "midline": "M L+ +T V  ++ S+  + SV     G  P+ ++      V T + S  S+TR LR        +  +D  GEERA     I E  KAL  SS VTP +LQ+WL E  PA  V+  M L+    + LL+ P F  W++Y DDLSAK+  K +S  STLT+ +G+  +Y  I+ A    +  ELA KL+K+ I +WI T K P  VF A+ L+    +I   PEF+ W KYVDD NA++P+++ L + P L++ FS       D L+K+     +  E+ +VA K + AL    L+SR+TPD  +     G T    + SP +  W +Y +AY+ RYP+ K+T IE LTR + D  +   L  A +   T+++A +L++ Q + W+   +S  DV+     RL+       F   P LN  VSYM+  + +NP +   +   L     D  L ++L  A KF ++E  A K+Q EK     A+ +SP  +F  L LD+VGD +LS+ LF KW+ Y+  FN+++P +QESWF  +  +Y P  V+R+I+    +P T  +A+ VE      WLD K  P+  F  L L+++GEK LA   F  W"
                },
                {
                  "num": 2,
                  "bit_score": 183.726,
                  "score": 465,
                  "evalue": 2.00486e-45,
                  "identity": 129,
                  "positive": 213,
                  "query_from": 173,
                  "query_to": 650,
                  "hit_from": 94,
                  "hit_to": 563,
                  "align_len": 478,
                  "gaps": 8,
                  "qseq": "DQIRFWIATRKDPSVVFEALNLNWAGISIFPKPEFSAWLKYVDDVNARHPKEAPLSIIPTLKQRFSRGDEAGTDVLLKLIANGKATTEAKTVANKVESALFDFWLNSRETPDKVMDAFKYGTTTQAFLGSPRWKEWERYLSAYNARYPEKKATAIETLTRKYGDAQLLDTLIGASSKGETKTLAAKLQAQQFDRWMNLKESPLDVYNRLRSSYGDTAFFNEPQLNVWVSYMNVFVDKNPSKVDKMFLELGDTFGDMRLFRVLGEAKKFPNLESTATKLQMEKASTLFASGKSPEGIFKVLALDNVGDDILSNTLFHKWLAYLQKFNKEHPNNQESWFDMLRISYQPFGVERIIETGRKNPLTRLMAEKVENAYHNYWLDIKMEPKTAFRSLHLDESGEKLLADPKFNTWVQYLKTFNDRYPNEKTTVIDGLRDNSHDIALLRMFSAAKNDPSTEKLATDLQSALILKWQDAKKTPEEL",
                  "hseq": "ERLQKWLAEGKPADTVYTRMRLNREKDWLLYLPQFTDWLKYVDDLSAKNPTKG-TSAFSTLTAHY------GNAALYKMIEEAGETLRTKELATKLQKELIEYWIVTAKAPDDVFHAMGLDKVKHNILSNPEFTTWAKYVDDFNAKYPEKSALMAPALRKYFSDDALIKMTEVAISGGESTSVATKTQYALVHLRLSSRKTPDDALVELGLGKTVDTLMESPLFNTWLKYTNAYSTRYPQDKSTVIEALTRTFDDIDVARMLQEAKTTDATRSIAKQLESAQLEMWLGSGKSVDDVFMLLDL-RLKCDFTENPLLNTLVSYMDRVLKENPGQATTLLKTLETLCPDRPLNQILLAAIKFASMEKAAIKIQTEKIQVYRANNESPANVFMWLDLDSVGDKLLSDPLFTKWMQYVTMFNQKNPKHQESWFVPIYWNYNPDPVKRMIKAAMNDPSTVKIAKLVEKERSQRWLDQKDPPRHV",
                  "midline": "++++ W+A  K    V+  + LN     +   P+F+ WLKYVDD++A++P +   S   TL   +      G   L K+I     T   K +A K++  L ++W+ + + PD V  A          L +P +  W +Y+  +NA+YPEK A     L + + D  L+     A S GE+ ++A K Q       ++ +++P D    L            P  N W+ Y N +  + P     +   L  TF D+ + R+L EAK      S A +L+  +      SGKS + +F +L L  +  D   N L +  ++Y+ +  KE+P    +    L        + +I+    K       A K++      +      P   F  L LD  G+KLL+DP F  W+QY+  FN + P  + +    +  N +   + RM  AA NDPST K+A  ++     +W D K  P  +"
                },
                {
                  "num": 3,
                  "bit_score": 132.88,
                  "score": 333,
                  "evalue": 4.71933e-28,
                  "identity": 80,
                  "positive": 142,
                  "query_from": 356,
                  "query_to": 650,
                  "hit_from": 88,
                  "hit_to": 382,
                  "align_len": 295,
                  "gaps": 0,
                  "qseq": "AAKLQAQQFDRWMNLKESPLDVYNRLRSSYGDTAFFNEPQLNVWVSYMNVFVDKNPSKVDKMFLELGDTFGDMRLFRVLGEAKKFPNLESTATKLQMEKASTLFASGKSPEGIFKVLALDNVGDDILSNTLFHKWLAYLQKFNKEHPNNQESWFDMLRISYQPFGVERIIETGRKNPLTRLMAEKVENAYHNYWLDIKMEPKTAFRSLHLDESGEKLLADPKFNTWVQYLKTFNDRYPNEKTTVIDGLRDNSHDIALLRMFSAAKNDPSTEKLATDLQSALILKWQDAKKTPEEL",
                  "hseq": "SSEVTPERLQKWLAEGKPADTVYTRMRLNREKDWLLYLPQFTDWLKYVDDLSAKNPTKGTSAFSTLTAHYGNAALYKMIEEAGETLRTKELATKLQKELIEYWIVTAKAPDDVFHAMGLDKVKHNILSNPEFTTWAKYVDDFNAKYPEKSALMAPALRKYFSDDALIKMTEVAISGGESTSVATKTQYALVHLRLSSRKTPDDALVELGLGKTVDTLMESPLFNTWLKYTNAYSTRYPQDKSTVIEALTRTFDDIDVARMLQEAKTTDATRSIAKQLESAQLEMWLGSGKSVDDV",
                  "midline": "++++  ++  +W+   +    VY R+R +         PQ   W+ Y++    KNP+K    F  L   +G+  L++++ EA +    +  ATKLQ E       + K+P+ +F  + LD V  +ILSN  F  W  Y+  FN ++P         LR  +    + ++ E       +  +A K + A  +  L  +  P  A   L L ++ + L+  P FNTW++Y   ++ RYP +K+TVI+ L     DI + RM   AK   +T  +A  L+SA +  W  + K+ +++"
                }
              ]
            },
            {
              "num": 156,
              "description": [
                {
                  "id": "gb|KAE9200850.1|",
                  "accession": "KAE9200850",
                  "title": "hypothetical protein PF004_g18882 [Phytophthora fragariae]",
                  "taxid": 53985,
                  "sciname": "Phytophthora fragariae"
                }
              ],
              "len": 602,
              "hsps": [
                {
                  "num": 1,
                  "bit_score": 333.183,
                  "score": 853,
                  "evalue": 3.69154e-101,
                  "identity": 218,
                  "positive": 325,
                  "query_from": 1,
                  "query_to": 581,
                  "hit_from": 2,
                  "hit_to": 585,
                  "align_len": 603,
                  "gaps": 41,
                  "qseq": "MHLFFLTAVAFVITSVSVDASVAKDPRGHAPNRTE------VDTVNAS--SSTRLLR-------KNSTVDLVGEERAP---SIVENIKALVKSSAVTPAKLQQWLDERLPAGLVFKNMNLDEPNIFSLLHEPNFAKWVQYADDLSAKSSHKESSVISTLTSLHGDKVVYDTIQAAKLYPQLSELALKLEKDQIRFWIATRKDPSVVFEALNLNWAGISIFPKPEFSAWLKYVDDVNARHPKEAPLSIIPTLKQRFSRGDEAGTDVLLKLIANGKATTEAKTVANKVESALFDFWLNSRETPDKVMDAFKYGTTTQAFLGSPRWKEWERYLSAYNARYPEKKATAIETLTRKYGDAQLLDTLIGASSKGETKTLAAKLQAQQFDRWMNLKESPLDVYN----RLRSSYGDTAFFNEPQLNVWVSYMNVFVDKNPSKVDKMFLELGDTFGDMRLFRVLGEAKKFPNLESTATKLQMEKASTLFASGKSPEGIFKVLALDNVGDDILSNTLFHKWLAYLQKFNKEHPNNQESWFDMLRISYQPFGVERIIETGRKNPLTRLMAEKVENAYHNYWLDIKMEPKTAFRSLHLDESGEKLLADPKFNTW",
                  "hseq": "MLLWLMTLV--LVASIDAETSVT----GPTPSESDFSTWAGVHTASESGISTTRFLRTGVVADDDDDAIDGDGEERAVLSVPIAEKAKALFSSSEVTPERLQKWLAEGKPADTVYTRMRLNREKDW-LLYLPQFTDWLKYVDDLSAKNPTKGTSAFSTLTAHYGNAALYKMIEEAGETLRTKELATKLQKELIEYWIVTAKAPDDVFHAMGLDKVKHNILSNPEFTTWAKYVDDFNAKYPEKSAL-MAPALRKYFS------DDALIKMTEVAISGGESTSVATKTQYALVHLRLSSRKTPDDALVELGLGKTVDTLMESPLFNTWLKYTNAYSTRYPQDKSTVIEALTRTFDDIDVARMLQEAKTTDATRSIAKQLESAQLEMWLGSGKSVDDVFMLLDLRLKCD-----FTENPLLNTLVSYMDRVLKENPGQATTLLKTLETLCPDRPLNQILLAAIKFASMEKAAIKIQTEKIQVYRANNESPANVFMWLDLDSVGDKLLSDPLFTKWMQYVTMFNQKNPKHQESWFVPIYWKYNPDPVKRMIKAAMNDPSTVKIAKLVEKERSQRWLDQKDPPRHVFHFLDLEKTGEKTLASSDFKLW",
                  "midline": "M L+ +T V  ++ S+  + SV     G  P+ ++      V T + S  S+TR LR        +  +D  GEERA     I E  KAL  SS VTP +LQ+WL E  PA  V+  M L+    + LL+ P F  W++Y DDLSAK+  K +S  STLT+ +G+  +Y  I+ A    +  ELA KL+K+ I +WI T K P  VF A+ L+    +I   PEF+ W KYVDD NA++P+++ L + P L++ FS       D L+K+     +  E+ +VA K + AL    L+SR+TPD  +     G T    + SP +  W +Y +AY+ RYP+ K+T IE LTR + D  +   L  A +   T+++A +L++ Q + W+   +S  DV+     RL+       F   P LN  VSYM+  + +NP +   +   L     D  L ++L  A KF ++E  A K+Q EK     A+ +SP  +F  L LD+VGD +LS+ LF KW+ Y+  FN+++P +QESWF  +   Y P  V+R+I+    +P T  +A+ VE      WLD K  P+  F  L L+++GEK LA   F  W"
                },
                {
                  "num": 2,
                  "bit_score": 181.415,
                  "score": 459,
                  "evalue": 1.3171e-44,
                  "identity": 128,
                  "positive": 212,
                  "query_from": 173,
                  "query_to": 650,
                  "hit_from": 94,
                  "hit_to": 563,
                  "align_len": 478,
                  "gaps": 8,
                  "qseq": "DQIRFWIATRKDPSVVFEALNLNWAGISIFPKPEFSAWLKYVDDVNARHPKEAPLSIIPTLKQRFSRGDEAGTDVLLKLIANGKATTEAKTVANKVESALFDFWLNSRETPDKVMDAFKYGTTTQAFLGSPRWKEWERYLSAYNARYPEKKATAIETLTRKYGDAQLLDTLIGASSKGETKTLAAKLQAQQFDRWMNLKESPLDVYNRLRSSYGDTAFFNEPQLNVWVSYMNVFVDKNPSKVDKMFLELGDTFGDMRLFRVLGEAKKFPNLESTATKLQMEKASTLFASGKSPEGIFKVLALDNVGDDILSNTLFHKWLAYLQKFNKEHPNNQESWFDMLRISYQPFGVERIIETGRKNPLTRLMAEKVENAYHNYWLDIKMEPKTAFRSLHLDESGEKLLADPKFNTWVQYLKTFNDRYPNEKTTVIDGLRDNSHDIALLRMFSAAKNDPSTEKLATDLQSALILKWQDAKKTPEEL",
                  "hseq": "ERLQKWLAEGKPADTVYTRMRLNREKDWLLYLPQFTDWLKYVDDLSAKNPTKG-TSAFSTLTAHY------GNAALYKMIEEAGETLRTKELATKLQKELIEYWIVTAKAPDDVFHAMGLDKVKHNILSNPEFTTWAKYVDDFNAKYPEKSALMAPALRKYFSDDALIKMTEVAISGGESTSVATKTQYALVHLRLSSRKTPDDALVELGLGKTVDTLMESPLFNTWLKYTNAYSTRYPQDKSTVIEALTRTFDDIDVARMLQEAKTTDATRSIAKQLESAQLEMWLGSGKSVDDVFMLLDL-RLKCDFTENPLLNTLVSYMDRVLKENPGQATTLLKTLETLCPDRPLNQILLAAIKFASMEKAAIKIQTEKIQVYRANNESPANVFMWLDLDSVGDKLLSDPLFTKWMQYVTMFNQKNPKHQESWFVPIYWKYNPDPVKRMIKAAMNDPSTVKIAKLVEKERSQRWLDQKDPPRHV",
                  "midline": "++++ W+A  K    V+  + LN     +   P+F+ WLKYVDD++A++P +   S   TL   +      G   L K+I     T   K +A K++  L ++W+ + + PD V  A          L +P +  W +Y+  +NA+YPEK A     L + + D  L+     A S GE+ ++A K Q       ++ +++P D    L            P  N W+ Y N +  + P     +   L  TF D+ + R+L EAK      S A +L+  +      SGKS + +F +L L  +  D   N L +  ++Y+ +  KE+P    +    L        + +I+    K       A K++      +      P   F  L LD  G+KLL+DP F  W+QY+  FN + P  + +    +    +   + RM  AA NDPST K+A  ++     +W D K  P  +"
                },
                {
                  "num": 3,
                  "bit_score": 132.88,
                  "score": 333,
                  "evalue": 4.46762e-28,
                  "identity": 80,
                  "positive": 142,
                  "query_from": 356,
                  "query_to": 650,
                  "hit_from": 88,
                  "hit_to": 382,
                  "align_len": 295,
                  "gaps": 0,
                  "qseq": "AAKLQAQQFDRWMNLKESPLDVYNRLRSSYGDTAFFNEPQLNVWVSYMNVFVDKNPSKVDKMFLELGDTFGDMRLFRVLGEAKKFPNLESTATKLQMEKASTLFASGKSPEGIFKVLALDNVGDDILSNTLFHKWLAYLQKFNKEHPNNQESWFDMLRISYQPFGVERIIETGRKNPLTRLMAEKVENAYHNYWLDIKMEPKTAFRSLHLDESGEKLLADPKFNTWVQYLKTFNDRYPNEKTTVIDGLRDNSHDIALLRMFSAAKNDPSTEKLATDLQSALILKWQDAKKTPEEL",
                  "hseq": "SSEVTPERLQKWLAEGKPADTVYTRMRLNREKDWLLYLPQFTDWLKYVDDLSAKNPTKGTSAFSTLTAHYGNAALYKMIEEAGETLRTKELATKLQKELIEYWIVTAKAPDDVFHAMGLDKVKHNILSNPEFTTWAKYVDDFNAKYPEKSALMAPALRKYFSDDALIKMTEVAISGGESTSVATKTQYALVHLRLSSRKTPDDALVELGLGKTVDTLMESPLFNTWLKYTNAYSTRYPQDKSTVIEALTRTFDDIDVARMLQEAKTTDATRSIAKQLESAQLEMWLGSGKSVDDV",
                  "midline": "++++  ++  +W+   +    VY R+R +         PQ   W+ Y++    KNP+K    F  L   +G+  L++++ EA +    +  ATKLQ E       + K+P+ +F  + LD V  +ILSN  F  W  Y+  FN ++P         LR  +    + ++ E       +  +A K + A  +  L  +  P  A   L L ++ + L+  P FNTW++Y   ++ RYP +K+TVI+ L     DI + RM   AK   +T  +A  L+SA +  W  + K+ +++"
                }
              ]
            },
            {
              "num": 157,
              "description": [
                {
                  "id": "gb|KAE8992269.1|",
                  "accession": "KAE8992269",
                  "title": "hypothetical protein PR002_g20597 [Phytophthora rubi]",
                  "taxid": 129364,
                  "sciname": "Phytophthora rubi"
                },
                {
                  "id": "gb|KAE8995843.1|",
                  "accession": "KAE8995843",
                  "title": "hypothetical protein PR001_g20015 [Phytophthora rubi]",
                  "taxid": 129364,
                  "sciname": "Phytophthora rubi"
                },
                {
                  "id": "gb|KAE9307209.1|",
                  "accession": "KAE9307209",
                  "title": "hypothetical protein PR003_g21054 [Phytophthora rubi]",
                  "taxid": 129364,
                  "sciname": "Phytophthora rubi"
                }
              ],
              "len": 589,
              "hsps": [
                {
                  "num": 1,
                  "bit_score": 332.798,
                  "score": 852,
                  "evalue": 3.74661e-101,
                  "identity": 199,
                  "positive": 306,
                  "query_from": 28,
                  "query_to": 573,
                  "hit_from": 40,
                  "hit_to": 578,
                  "align_len": 555,
                  "gaps": 25,
                  "qseq": "GHAPNRTEVDTVNASSSTRLLRKNS-----TVDLVGEERAP---SIVENIKALVKSSAVTPAKLQQWLDERLPAGLVFKNMNLDEPNIFSLLHEPNFAKWVQYADDLSAKSSHKESSVISTLTSLHGDKVVYDTIQAAKLYPQLSELALKLEKDQIRFWIATRKDPSVVFEALNLNWAGISIFPKPEFSAWLKYVDDVNARHPKEAPLSIIPTLKQRFSRGDEAGTDVLLKLIANGKATTEAKTVANKVESALFDFWLNSRETPDKVMDAFKYGTTTQAFLGSPRWKEWERYLSAYNARYPEKKATAIETLTRKYGDAQLLDTLIGASSKGETKTLAAKLQAQQFDRWMNLKESPLDVYNRLR-SSYGDTAFFNEPQLNVWVSYMNVFVDKNPSKVDKMFLELGDTFGDMRLFRVLGEAKKFPNLESTATKLQMEKASTLFASGKSPEGIFKVLALDNVGDDILSNTLFHKWLAYLQKFNKEHPNNQESWFDMLRISYQPFGVERIIETGRKNPLTRLMAEKVENAYHNYWLDIKMEPKTAFRSLHLDESGEKLL",
                  "hseq": "GHTASETGI------STTRFLRAGAEDDDDDINNNDEKRAGLSVPIAEKAKTLFSSSKVTPERLQKWLAEGKTPDTVFARMRLDKAGEF-LLFRPQFTDWLKYIDDLSAKNPTKGTSAFSTLTARYSDAALYKMIEDSAKFADTNDLATKLQKELGQYWIATAKSPDDVFHAMNPGKIEHNILSNREFTTWAKYADDFNAKYPGQ-PVSMAPALRKYYSDG------ALFKMTDEMISAGEFKSVATKIQDELSHLWLSSKKTPDDALVELGLGRTVDALMESPLFSNWLKYTNVYSTKYPQEKSTVIGALTRTFGDIDVARMLQEAKTTDATRTIAKQLESAQLEMWWSSGKKVDDVFELLDLRKY--SHFTGNPLLNTWVSYIDRILKEDPDRATRLLNTLALRFSDKALNQFLRAAMKFPSMEKAATTIQTEKIYGYLMNNQSPQRVFKWLNVDSVGDNHLSDPLFTKWMKYVKDFNQKNPKFQESWLRPIRVENNPKPVKQMIKTAMNDPSTVEIAKLMERERFNHWLDEKDPPRHVFHFLDLDKIGEKLL",
                  "midline": "GH  + T +      S+TR LR  +      ++   E+RA     I E  K L  SS VTP +LQ+WL E      VF  M LD+   F LL  P F  W++Y DDLSAK+  K +S  STLT+ + D  +Y  I+ +  +   ++LA KL+K+  ++WIAT K P  VF A+N      +I    EF+ W KY DD NA++P + P+S+ P L++ +S G       L K+     +  E K+VA K++  L   WL+S++TPD  +     G T  A + SP +  W +Y + Y+ +YP++K+T I  LTR +GD  +   L  A +   T+T+A +L++ Q + W +  +   DV+  L    Y  + F   P LN WVSY++  + ++P +  ++   L   F D  L + L  A KFP++E  AT +Q EK      + +SP+ +FK L +D+VGD+ LS+ LF KW+ Y++ FN+++P  QESW   +R+   P  V+++I+T   +P T  +A+ +E    N+WLD K  P+  F  L LD+ GEKLL"
                },
                {
                  "num": 2,
                  "bit_score": 201.06,
                  "score": 510,
                  "evalue": 1.01547e-51,
                  "identity": 126,
                  "positive": 228,
                  "query_from": 169,
                  "query_to": 650,
                  "hit_from": 91,
                  "hit_to": 564,
                  "align_len": 482,
                  "gaps": 8,
                  "qseq": "KLEKDQIRFWIATRKDPSVVFEALNLNWAGISIFPKPEFSAWLKYVDDVNARHPKEAPLSIIPTLKQRFSRGDEAGTDVLLKLIANGKATTEAKTVANKVESALFDFWLNSRETPDKVMDAFKYGTTTQAFLGSPRWKEWERYLSAYNARYPEKKATAIETLTRKYGDAQLLDTLIGASSKGETKTLAAKLQAQQFDRWMNLKESPLDVYNRLRSSYGDTAFFNEPQLNVWVSYMNVFVDKNPSKVDKMFLELGDTFGDMRLFRVLGEAKKFPNLESTATKLQMEKASTLFASGKSPEGIFKVLALDNVGDDILSNTLFHKWLAYLQKFNKEHPNNQESWFDMLRISYQPFGVERIIETGRKNPLTRLMAEKVENAYHNYWLDIKMEPKTAFRSLHLDESGEKLLADPKFNTWVQYLKTFNDRYPNEKTTVIDGLRDNSHDIALLRMFSAAKNDPSTEKLATDLQSALILKWQDAKKTPEEL",
                  "hseq": "KVTPERLQKWLAEGKTPDTVFARMRLDKAGEFLLFRPQFTDWLKYIDDLSAKNPTKG-TSAFSTLTARYSDA------ALYKMIEDSAKFADTNDLATKLQKELGQYWIATAKSPDDVFHAMNPGKIEHNILSNREFTTWAKYADDFNAKYPGQPVSMAPALRKYYSDGALFKMTDEMISAGEFKSVATKIQDELSHLWLSSKKTPDDALVELGLGRTVDALMESPLFSNWLKYTNVYSTKYPQEKSTVIGALTRTFGDIDVARMLQEAKTTDATRTIAKQLESAQLEMWWSSGKKVDDVFELLDLRKYSH-FTGNPLLNTWVSYIDRILKEDPDRATRLLNTLALRFSDKALNQFLRAAMKFPSMEKAATTIQTEKIYGYLMNNQSPQRVFKWLNVDSVGDNHLSDPLFTKWMKYVKDFNQKNPKFQESWLRPIRVENNPKPVKQMIKTAMNDPSTVEIAKLMERERFNHWLDEKDPPRHV",
                  "midline": "K+  ++++ W+A  K P  VF  + L+ AG  +  +P+F+ WLKY+DD++A++P +   S   TL  R+S         L K+I +     +   +A K++  L  +W+ + ++PD V  A   G      L +  +  W +Y   +NA+YP +  +    L + Y D  L        S GE K++A K+Q +    W++ K++P D    L       A    P  + W+ Y NV+  K P +   +   L  TFGD+ + R+L EAK      + A +L+  +    ++SGK  + +F++L L         N L + W++Y+ +  KE P+      + L + +    + + +    K P     A  ++      +L     P+  F+ L++D  G+  L+DP F  W++Y+K FN + P  + + +  +R  ++   + +M   A NDPST ++A  ++      W D K  P  +"
                },
                {
                  "num": 3,
                  "bit_score": 94.7449,
                  "score": 234,
                  "evalue": 8.12265e-16,
                  "identity": 54,
                  "positive": 97,
                  "query_from": 446,
                  "query_to": 649,
                  "hit_from": 88,
                  "hit_to": 291,
                  "align_len": 204,
                  "gaps": 0,
                  "qseq": "TATKLQMEKASTLFASGKSPEGIFKVLALDNVGDDILSNTLFHKWLAYLQKFNKEHPNNQESWFDMLRISYQPFGVERIIETGRKNPLTRLMAEKVENAYHNYWLDIKMEPKTAFRSLHLDESGEKLLADPKFNTWVQYLKTFNDRYPNEKTTVIDGLRDNSHDIALLRMFSAAKNDPSTEKLATDLQSALILKWQDAKKTPEE",
                  "hseq": "SSSKVTPERLQKWLAEGKTPDTVFARMRLDKAGEFLLFRPQFTDWLKYIDDLSAKNPTKGTSAFSTLTARYSDAALYKMIEDSAKFADTNDLATKLQKELGQYWIATAKSPDDVFHAMNPGKIEHNILSNREFTTWAKYADDFNAKYPGQPVSMAPALRKYYSDGALFKMTDEMISAGEFKSVATKIQDELSHLWLSSKKTPDD",
                  "midline": "+++K+  E+     A GK+P+ +F  + LD  G+ +L    F  WL Y+   + ++P    S F  L   Y    + ++IE   K   T  +A K++     YW+     P   F +++  +    +L++ +F TW +Y   FN +YP +  ++   LR    D AL +M     +    + +AT +Q  L   W  +KKTP++"
                }
              ]
            },
            {
              "num": 158,
              "description": [
                {
                  "id": "gb|KAE9088440.1|",
                  "accession": "KAE9088440",
                  "title": "hypothetical protein PF010_g19379 [Phytophthora fragariae]",
                  "taxid": 53985,
                  "sciname": "Phytophthora fragariae"
                }
              ],
              "len": 596,
              "hsps": [
                {
                  "num": 1,
                  "bit_score": 331.643,
                  "score": 849,
                  "evalue": 1.1943e-100,
                  "identity": 199,
                  "positive": 293,
                  "query_from": 59,
                  "query_to": 581,
                  "hit_from": 63,
                  "hit_to": 579,
                  "align_len": 530,
                  "gaps": 20,
                  "qseq": "EERAP---SIVENIKALVKSSAVTPAKLQQWLDERLPAGLVFKNMNLDEPNIFSLLHEPNFAKWVQYADDLSAKSSHKESSVISTLTSLHGDKVVYDTIQAAKLYPQLSELALKLEKDQIRFWIATRKDPSVVFEALNLNWAGISIFPKPEFSAWLKYVDDVNARHPKEAPLSIIPTLKQRFSRGDEAGTDVLLKLIANGKATTEAKTVANKVESALFDFWLNSRETPDKVMDAFKYGTTTQAFLGSPRWKEWERYLSAYNARYPEKKATAIETLTRKYGDAQLLDTLIGASSKGETKTLAAKLQAQQFDRWMNLKESPLDVYN----RLRSSYGDTAFFNEPQLNVWVSYMNVFVDKNPSKVDKMFLELGDTFGDMRLFRVLGEAKKFPNLESTATKLQMEKASTLFASGKSPEGIFKVLALDNVGDDILSNTLFHKWLAYLQKFNKEHPNNQESWFDMLRISYQPFGVERIIETGRKNPLTRLMAEKVENAYHNYWLDIKMEPKTAFRSLHLDESGEKLLADPKFNTW",
                  "hseq": "EERAVLSVPIAEKAKALFSSSEVTPERLQKWLAEGKPADTVYTRMRLNREKDW-LLYLPQFTDWLKYVDDLSAKNPTKGTSAFSTLTAHYGNAALYKMIEEAGETSRTKELATKLQKELIEYWIVTAKAPDDVFHAMGLDKVKHNILSNPEFTTWAKYVDDFNAKYPEKSAL-MAPALRKYFS------DDALIKMTEVAISGGESTSVATKTQYALVHLRLSSRKTPDDALVELGLGKTVDTLMESPLFNTWLKYTNAYSTRYPQDKSTVIEALTRTFDDIDVARMLQEAKTTDATRSIAKQLESAQLEMWLGSGKSVDDVFMLLDLRLKCD-----FTENPLLNTLVSYMDRVLKENPGQATTLLKTLETLCPDRPLNQILLAAIKFASMEKAAIKIQTEKIQVYRANNESPANVFMWLDLDSVGDKLLSDPLFTKWMQYVTMFNQKNPKHQESWFVPIYWKYNPDPVKRMIKAAMNDPSTVKIAKLVEKERSQRWLDQKDPPRHVFHFLDLEKTGEKTLASSDFKLW",
                  "midline": "EERA     I E  KAL  SS VTP +LQ+WL E  PA  V+  M L+    + LL+ P F  W++Y DDLSAK+  K +S  STLT+ +G+  +Y  I+ A    +  ELA KL+K+ I +WI T K P  VF A+ L+    +I   PEF+ W KYVDD NA++P+++ L + P L++ FS       D L+K+     +  E+ +VA K + AL    L+SR+TPD  +     G T    + SP +  W +Y +AY+ RYP+ K+T IE LTR + D  +   L  A +   T+++A +L++ Q + W+   +S  DV+     RL+       F   P LN  VSYM+  + +NP +   +   L     D  L ++L  A KF ++E  A K+Q EK     A+ +SP  +F  L LD+VGD +LS+ LF KW+ Y+  FN+++P +QESWF  +   Y P  V+R+I+    +P T  +A+ VE      WLD K  P+  F  L L+++GEK LA   F  W"
                },
                {
                  "num": 2,
                  "bit_score": 182.185,
                  "score": 461,
                  "evalue": 5.89023e-45,
                  "identity": 128,
                  "positive": 213,
                  "query_from": 173,
                  "query_to": 650,
                  "hit_from": 88,
                  "hit_to": 557,
                  "align_len": 478,
                  "gaps": 8,
                  "qseq": "DQIRFWIATRKDPSVVFEALNLNWAGISIFPKPEFSAWLKYVDDVNARHPKEAPLSIIPTLKQRFSRGDEAGTDVLLKLIANGKATTEAKTVANKVESALFDFWLNSRETPDKVMDAFKYGTTTQAFLGSPRWKEWERYLSAYNARYPEKKATAIETLTRKYGDAQLLDTLIGASSKGETKTLAAKLQAQQFDRWMNLKESPLDVYNRLRSSYGDTAFFNEPQLNVWVSYMNVFVDKNPSKVDKMFLELGDTFGDMRLFRVLGEAKKFPNLESTATKLQMEKASTLFASGKSPEGIFKVLALDNVGDDILSNTLFHKWLAYLQKFNKEHPNNQESWFDMLRISYQPFGVERIIETGRKNPLTRLMAEKVENAYHNYWLDIKMEPKTAFRSLHLDESGEKLLADPKFNTWVQYLKTFNDRYPNEKTTVIDGLRDNSHDIALLRMFSAAKNDPSTEKLATDLQSALILKWQDAKKTPEEL",
                  "hseq": "ERLQKWLAEGKPADTVYTRMRLNREKDWLLYLPQFTDWLKYVDDLSAKNPTKG-TSAFSTLTAHY------GNAALYKMIEEAGETSRTKELATKLQKELIEYWIVTAKAPDDVFHAMGLDKVKHNILSNPEFTTWAKYVDDFNAKYPEKSALMAPALRKYFSDDALIKMTEVAISGGESTSVATKTQYALVHLRLSSRKTPDDALVELGLGKTVDTLMESPLFNTWLKYTNAYSTRYPQDKSTVIEALTRTFDDIDVARMLQEAKTTDATRSIAKQLESAQLEMWLGSGKSVDDVFMLLDL-RLKCDFTENPLLNTLVSYMDRVLKENPGQATTLLKTLETLCPDRPLNQILLAAIKFASMEKAAIKIQTEKIQVYRANNESPANVFMWLDLDSVGDKLLSDPLFTKWMQYVTMFNQKNPKHQESWFVPIYWKYNPDPVKRMIKAAMNDPSTVKIAKLVEKERSQRWLDQKDPPRHV",
                  "midline": "++++ W+A  K    V+  + LN     +   P+F+ WLKYVDD++A++P +   S   TL   +      G   L K+I     T+  K +A K++  L ++W+ + + PD V  A          L +P +  W +Y+  +NA+YPEK A     L + + D  L+     A S GE+ ++A K Q       ++ +++P D    L            P  N W+ Y N +  + P     +   L  TF D+ + R+L EAK      S A +L+  +      SGKS + +F +L L  +  D   N L +  ++Y+ +  KE+P    +    L        + +I+    K       A K++      +      P   F  L LD  G+KLL+DP F  W+QY+  FN + P  + +    +    +   + RM  AA NDPST K+A  ++     +W D K  P  +"
                },
                {
                  "num": 3,
                  "bit_score": 134.035,
                  "score": 336,
                  "evalue": 2.09329e-28,
                  "identity": 80,
                  "positive": 142,
                  "query_from": 356,
                  "query_to": 650,
                  "hit_from": 82,
                  "hit_to": 376,
                  "align_len": 295,
                  "gaps": 0,
                  "qseq": "AAKLQAQQFDRWMNLKESPLDVYNRLRSSYGDTAFFNEPQLNVWVSYMNVFVDKNPSKVDKMFLELGDTFGDMRLFRVLGEAKKFPNLESTATKLQMEKASTLFASGKSPEGIFKVLALDNVGDDILSNTLFHKWLAYLQKFNKEHPNNQESWFDMLRISYQPFGVERIIETGRKNPLTRLMAEKVENAYHNYWLDIKMEPKTAFRSLHLDESGEKLLADPKFNTWVQYLKTFNDRYPNEKTTVIDGLRDNSHDIALLRMFSAAKNDPSTEKLATDLQSALILKWQDAKKTPEEL",
                  "hseq": "SSEVTPERLQKWLAEGKPADTVYTRMRLNREKDWLLYLPQFTDWLKYVDDLSAKNPTKGTSAFSTLTAHYGNAALYKMIEEAGETSRTKELATKLQKELIEYWIVTAKAPDDVFHAMGLDKVKHNILSNPEFTTWAKYVDDFNAKYPEKSALMAPALRKYFSDDALIKMTEVAISGGESTSVATKTQYALVHLRLSSRKTPDDALVELGLGKTVDTLMESPLFNTWLKYTNAYSTRYPQDKSTVIEALTRTFDDIDVARMLQEAKTTDATRSIAKQLESAQLEMWLGSGKSVDDV",
                  "midline": "++++  ++  +W+   +    VY R+R +         PQ   W+ Y++    KNP+K    F  L   +G+  L++++ EA +    +  ATKLQ E       + K+P+ +F  + LD V  +ILSN  F  W  Y+  FN ++P         LR  +    + ++ E       +  +A K + A  +  L  +  P  A   L L ++ + L+  P FNTW++Y   ++ RYP +K+TVI+ L     DI + RM   AK   +T  +A  L+SA +  W  + K+ +++"
                }
              ]
            },
            {
              "num": 159,
              "description": [
                {
                  "id": "gb|KAE8924823.1|",
                  "accession": "KAE8924823",
                  "title": "hypothetical protein PF009_g24953 [Phytophthora fragariae]",
                  "taxid": 53985,
                  "sciname": "Phytophthora fragariae"
                },
                {
                  "id": "gb|KAE9175820.1|",
                  "accession": "KAE9175820",
                  "title": "hypothetical protein PF005_g25232 [Phytophthora fragariae]",
                  "taxid": 53985,
                  "sciname": "Phytophthora fragariae"
                }
              ],
              "len": 596,
              "hsps": [
                {
                  "num": 1,
                  "bit_score": 331.257,
                  "score": 848,
                  "evalue": 2.00962e-100,
                  "identity": 199,
                  "positive": 294,
                  "query_from": 59,
                  "query_to": 581,
                  "hit_from": 63,
                  "hit_to": 579,
                  "align_len": 530,
                  "gaps": 20,
                  "qseq": "EERAP---SIVENIKALVKSSAVTPAKLQQWLDERLPAGLVFKNMNLDEPNIFSLLHEPNFAKWVQYADDLSAKSSHKESSVISTLTSLHGDKVVYDTIQAAKLYPQLSELALKLEKDQIRFWIATRKDPSVVFEALNLNWAGISIFPKPEFSAWLKYVDDVNARHPKEAPLSIIPTLKQRFSRGDEAGTDVLLKLIANGKATTEAKTVANKVESALFDFWLNSRETPDKVMDAFKYGTTTQAFLGSPRWKEWERYLSAYNARYPEKKATAIETLTRKYGDAQLLDTLIGASSKGETKTLAAKLQAQQFDRWMNLKESPLDVYN----RLRSSYGDTAFFNEPQLNVWVSYMNVFVDKNPSKVDKMFLELGDTFGDMRLFRVLGEAKKFPNLESTATKLQMEKASTLFASGKSPEGIFKVLALDNVGDDILSNTLFHKWLAYLQKFNKEHPNNQESWFDMLRISYQPFGVERIIETGRKNPLTRLMAEKVENAYHNYWLDIKMEPKTAFRSLHLDESGEKLLADPKFNTW",
                  "hseq": "EERAVLSVPIAEKAKALFSSSEVTPERLQKWLAEGKPADTVYTRMRLNREKDW-LLYLPQFTDWLKYVDDLSAKNPTKGTSAFSTLTAHYGNAALYKMIEEAGETLRTKELATKLQKELIEYWIVTAKAPDDVFHAMGLDKVKHNILSNPEFTTWAKYVDDFNAKYPEKSAL-MAPALRKYFS------DDALIKMTEVAISGGESTSVATKTQYALVHLRLSSRKTPDDALVELGLGKTVDTLMESPLFNTWLKYTNAYSTRYPQDKSTVIEALTRTFDDIDVARMLQEAKTTDATRSIAKQLESAQLEMWLGSGKSVDDVFMLLDLRLKCD-----FTENPLLNTLVSYMDRVLKENPGQATTLLKTLETLCPDRPLNQILLAAIKFASMEKAAIKIQTEKIQVYRANNESPANVFMWLDLDSVGDKLLSDPLFTKWMQYVTMFNQKNPKHQESWFVPIYWNYNPDPVKRMIKAAMNDPSTVKIAKLVEKERSQRWLDQKDPPRHVFHFLDLEKTGEKTLASSDFKLW",
                  "midline": "EERA     I E  KAL  SS VTP +LQ+WL E  PA  V+  M L+    + LL+ P F  W++Y DDLSAK+  K +S  STLT+ +G+  +Y  I+ A    +  ELA KL+K+ I +WI T K P  VF A+ L+    +I   PEF+ W KYVDD NA++P+++ L + P L++ FS       D L+K+     +  E+ +VA K + AL    L+SR+TPD  +     G T    + SP +  W +Y +AY+ RYP+ K+T IE LTR + D  +   L  A +   T+++A +L++ Q + W+   +S  DV+     RL+       F   P LN  VSYM+  + +NP +   +   L     D  L ++L  A KF ++E  A K+Q EK     A+ +SP  +F  L LD+VGD +LS+ LF KW+ Y+  FN+++P +QESWF  +  +Y P  V+R+I+    +P T  +A+ VE      WLD K  P+  F  L L+++GEK LA   F  W"
                },
                {
                  "num": 2,
                  "bit_score": 183.341,
                  "score": 464,
                  "evalue": 2.12164e-45,
                  "identity": 129,
                  "positive": 213,
                  "query_from": 173,
                  "query_to": 650,
                  "hit_from": 88,
                  "hit_to": 557,
                  "align_len": 478,
                  "gaps": 8,
                  "qseq": "DQIRFWIATRKDPSVVFEALNLNWAGISIFPKPEFSAWLKYVDDVNARHPKEAPLSIIPTLKQRFSRGDEAGTDVLLKLIANGKATTEAKTVANKVESALFDFWLNSRETPDKVMDAFKYGTTTQAFLGSPRWKEWERYLSAYNARYPEKKATAIETLTRKYGDAQLLDTLIGASSKGETKTLAAKLQAQQFDRWMNLKESPLDVYNRLRSSYGDTAFFNEPQLNVWVSYMNVFVDKNPSKVDKMFLELGDTFGDMRLFRVLGEAKKFPNLESTATKLQMEKASTLFASGKSPEGIFKVLALDNVGDDILSNTLFHKWLAYLQKFNKEHPNNQESWFDMLRISYQPFGVERIIETGRKNPLTRLMAEKVENAYHNYWLDIKMEPKTAFRSLHLDESGEKLLADPKFNTWVQYLKTFNDRYPNEKTTVIDGLRDNSHDIALLRMFSAAKNDPSTEKLATDLQSALILKWQDAKKTPEEL",
                  "hseq": "ERLQKWLAEGKPADTVYTRMRLNREKDWLLYLPQFTDWLKYVDDLSAKNPTKG-TSAFSTLTAHY------GNAALYKMIEEAGETLRTKELATKLQKELIEYWIVTAKAPDDVFHAMGLDKVKHNILSNPEFTTWAKYVDDFNAKYPEKSALMAPALRKYFSDDALIKMTEVAISGGESTSVATKTQYALVHLRLSSRKTPDDALVELGLGKTVDTLMESPLFNTWLKYTNAYSTRYPQDKSTVIEALTRTFDDIDVARMLQEAKTTDATRSIAKQLESAQLEMWLGSGKSVDDVFMLLDL-RLKCDFTENPLLNTLVSYMDRVLKENPGQATTLLKTLETLCPDRPLNQILLAAIKFASMEKAAIKIQTEKIQVYRANNESPANVFMWLDLDSVGDKLLSDPLFTKWMQYVTMFNQKNPKHQESWFVPIYWNYNPDPVKRMIKAAMNDPSTVKIAKLVEKERSQRWLDQKDPPRHV",
                  "midline": "++++ W+A  K    V+  + LN     +   P+F+ WLKYVDD++A++P +   S   TL   +      G   L K+I     T   K +A K++  L ++W+ + + PD V  A          L +P +  W +Y+  +NA+YPEK A     L + + D  L+     A S GE+ ++A K Q       ++ +++P D    L            P  N W+ Y N +  + P     +   L  TF D+ + R+L EAK      S A +L+  +      SGKS + +F +L L  +  D   N L +  ++Y+ +  KE+P    +    L        + +I+    K       A K++      +      P   F  L LD  G+KLL+DP F  W+QY+  FN + P  + +    +  N +   + RM  AA NDPST K+A  ++     +W D K  P  +"
                },
                {
                  "num": 3,
                  "bit_score": 132.88,
                  "score": 333,
                  "evalue": 4.59888e-28,
                  "identity": 80,
                  "positive": 142,
                  "query_from": 356,
                  "query_to": 650,
                  "hit_from": 82,
                  "hit_to": 376,
                  "align_len": 295,
                  "gaps": 0,
                  "qseq": "AAKLQAQQFDRWMNLKESPLDVYNRLRSSYGDTAFFNEPQLNVWVSYMNVFVDKNPSKVDKMFLELGDTFGDMRLFRVLGEAKKFPNLESTATKLQMEKASTLFASGKSPEGIFKVLALDNVGDDILSNTLFHKWLAYLQKFNKEHPNNQESWFDMLRISYQPFGVERIIETGRKNPLTRLMAEKVENAYHNYWLDIKMEPKTAFRSLHLDESGEKLLADPKFNTWVQYLKTFNDRYPNEKTTVIDGLRDNSHDIALLRMFSAAKNDPSTEKLATDLQSALILKWQDAKKTPEEL",
                  "hseq": "SSEVTPERLQKWLAEGKPADTVYTRMRLNREKDWLLYLPQFTDWLKYVDDLSAKNPTKGTSAFSTLTAHYGNAALYKMIEEAGETLRTKELATKLQKELIEYWIVTAKAPDDVFHAMGLDKVKHNILSNPEFTTWAKYVDDFNAKYPEKSALMAPALRKYFSDDALIKMTEVAISGGESTSVATKTQYALVHLRLSSRKTPDDALVELGLGKTVDTLMESPLFNTWLKYTNAYSTRYPQDKSTVIEALTRTFDDIDVARMLQEAKTTDATRSIAKQLESAQLEMWLGSGKSVDDV",
                  "midline": "++++  ++  +W+   +    VY R+R +         PQ   W+ Y++    KNP+K    F  L   +G+  L++++ EA +    +  ATKLQ E       + K+P+ +F  + LD V  +ILSN  F  W  Y+  FN ++P         LR  +    + ++ E       +  +A K + A  +  L  +  P  A   L L ++ + L+  P FNTW++Y   ++ RYP +K+TVI+ L     DI + RM   AK   +T  +A  L+SA +  W  + K+ +++"
                }
              ]
            },
            {
              "num": 160,
              "description": [
                {
                  "id": "gb|POM57885.1|",
                  "accession": "POM57885",
                  "title": "LOW QUALITY PROTEIN: Hypothetical protein PHPALM_37547 [Phytophthora palmivora]",
                  "taxid": 4796,
                  "sciname": "Phytophthora palmivora"
                }
              ],
              "len": 464,
              "hsps": [
                {
                  "num": 1,
                  "bit_score": 323.168,
                  "score": 827,
                  "evalue": 6.189e-99,
                  "identity": 183,
                  "positive": 261,
                  "query_from": 214,
                  "query_to": 675,
                  "hit_from": 1,
                  "hit_to": 453,
                  "align_len": 462,
                  "gaps": 9,
                  "qseq": "VDDVNARHPKEAPLSIIPTLKQRFSRGDEAGTDVLLKLIANGKATTEAKTVANKVESALFDFWLNSRETPDKVMDAFKYGTTTQAFLGSPRWKEWERYLSAYNARYPEKKATAIETLTRKYGDAQLLDTLIGASSKGETKTLAAKLQAQQFDRWMNLKESPLDVYNRLRSSYGDTAFFNEPQLNVWVSYMNVFVDKNPSKVDKMFLELGDTFGDMRLFRVLGEAKKFPNLESTATKLQMEKASTLFASGKSPEGIFKVLALDNVGDDILSNTLFHKWLAYLQKFNKEHPNNQESWFDMLRISYQPFGVERIIETGRKNPLTRLMAEKVENAYHNYWLDIKMEPKTAFRSLHLDESGEKLLADPKFNTWVQYLKTFNDRYPNEKTTVIDGLRDNSHDIALLRMFSAAKNDPSTEKLATDLQSALILKWQDAKKTPEELKRVFVGVPAADEMLDRYIKLLAVAS",
                  "hseq": "MDDFNTKY-REEPTFMIPTLNKYFS------DDVLFKMIETAKNTERTKDIASKVEADWFQAGLRKPKSPNQTLKDLGLGQTINSLLESPLLDMWVKYMDAFNARYPDKKTTMIEAFSHTFGDIDVTTMLHAAKKKDWTRNIATELESAQLKMWLNDKKSTDDVFKLLKLDKEANSFRDKPLFNTWVSYMNFFIAENPDKKARVFSALETRFSDRPLNTILNPASNFPSMESTATKIQTSKIQDYLARETSPEKAFELLALDGVGDGILSTSVFQSWLNYVKDFNKRSPKHQESWFKTLLIRCGWDGVDRMIERALHSQQADTV--KIGKMVLQQWLDWVKVPKDTFHFLKLRDADKQALTSPKFNTWAKYLDDFNQRYPNQKTTMIDALRDNFTDRNLLPILSVARKDPATEKLAINLQNALIDEWLAVDMQLKDLELMLRHEVSYENMLERYLTKLAASN",
                  "midline": "+DD N ++ +E P  +IPTL + FS       DVL K+I   K T   K +A+KVE+  F   L   ++P++ +     G T  + L SP    W +Y+ A+NARYP+KK T IE  +  +GD  +   L  A  K  T+ +A +L++ Q   W+N K+S  DV+  L+      +F ++P  N WVSYMN F+ +NP K  ++F  L   F D  L  +L  A  FP++ESTATK+Q  K     A   SPE  F++LALD VGD ILS ++F  WL Y++ FNK  P +QESWF  L I     GV+R+IE    +     +  K+       WLD    PK  F  L L ++ ++ L  PKFNTW +YL  FN RYPN+KTT+ID LRDN  D  LL + S A+ DP+TEKLA +LQ+ALI +W       ++L+ +     + + ML+RY+  LA ++"
                },
                {
                  "num": 2,
                  "bit_score": 135.576,
                  "score": 340,
                  "evalue": 1.4766e-29,
                  "identity": 112,
                  "positive": 194,
                  "query_from": 124,
                  "query_to": 573,
                  "hit_from": 2,
                  "hit_to": 442,
                  "align_len": 450,
                  "gaps": 9,
                  "qseq": "DDLSAKSSHKESSVISTLTSLHGDKVVYDTIQAAKLYPQLSELALKLEKDQIRFWIATRKDPSVVFEALNLNWAGISIFPKPEFSAWLKYVDDVNARHPKEAPLSIIPTLKQRFSRGDEAGTDVLLKLIANGKATTEAKTVANKVESALFDFWLNSRETPDKVMDAFKYGTTTQAFLGSPRWKEWERYLSAYNARYPEKKATAIETLTRKYGDAQLLDTLIGASSKGETKTLAAKLQAQQFDRWMNLKESPLDVYNRLRSSYGDTAFFNEPQLNVWVSYMNVFVDKNPSKVDKMFLELGDTFGDMRLFRVLGEAKKFPNLESTATKLQMEKASTLFASGKSPEGIFKVLALDNVGDDILSNTLFHKWLAYLQKFNKEHPNNQESWFDMLRISYQPFGVERIIETGRKNPLTRLMAEKVENAYHNYWLDIKMEPKTAFRSLHLDESGEKLL",
                  "hseq": "DDFNTKYREEPTFMIPTLNKYFSDDVLFKMIETAKNTERTKDIASKVEADWFQAGLRKPKSPNQTLKDLGLGQTINSLLESPLLDMWVKYMDAFNARYP-DKKTTMIEAFSHTF--GD---IDVTTMLHA-AKKKDWTRNIATELESAQLKMWLNDKKSTDDVFKLLKLDKEANSFRDKPLFNTWVSYMNFFIAENPDKKARVFSALETRFSDRPLNTILNPASNFPSMESTATKIQTSKIQDYLARETSPEKAFELLALDGVGDGILSTSVFQSWLNYVKDFNKRSPKHQESWFKTLLIRCGWDGVDRMIERA--LHSQQADTVKIGKMVLQQWLDWVKVPKDTFHFLKLRDADKQALTSPKFNTWAKYLDDFNQRYPNQKTTMIDALRDNFTDRNLLPILSVARKDPATEKLAINLQNALIDEWLAVDMQLKDLELMLRHEVSYENML",
                  "midline": "DD + K   + + +I TL     D V++  I+ AK   +  ++A K+E D  +  +   K P+   + L L     S+   P    W+KY+D  NAR+P +   ++I      F  GD    DV   L A  K     + +A ++ESA    WLN +++ D V    K      +F   P +  W  Y++ + A  P+KKA     L  ++ D  L   L  AS+    ++ A K+Q  +   ++  + SP   +  L          +      W++Y+  F  ++P   +  F  L    G   + R++  A    + ++   K+            K P+  F  L L +     L++  F+ W  YL  FN+ +PN + +  D LR ++    +  I+   RK+P T  +A  ++NA  + WL + M+ K     L  + S E +L"
                },
                {
                  "num": 3,
                  "bit_score": 121.324,
                  "score": 303,
                  "evalue": 1.05097e-24,
                  "identity": 91,
                  "positive": 144,
                  "query_from": 75,
                  "query_to": 385,
                  "hit_from": 136,
                  "hit_to": 438,
                  "align_len": 314,
                  "gaps": 14,
                  "qseq": "SSAVTPAKLQQWLDERLPAGLVFKNMNLD-EPNIFSLLHEPNFAKWVQYADDLSAKSSHKESSVISTLTSLHGDKVVYDTIQAAKLYPQLSELALKLEKDQIRFWIATRKDPSVVFEALNLNWAGISIFPKPEFSAWLKYVDDVNARHPKEAPLSIIPTLKQRFSRGDEAGTDVLLKLIANGKATTEAKTVANKVESALFDFWLNSRETPDKVMDAFKYGTTTQAFLGSPRWKEWERYLSAYNARYPEKKATAIETLTRKYGDAQLLDTLIGASSKGETKTLAAKLQAQQFDRWM--NLKESPLDVYNRLRSSY",
                  "hseq": "ATELESAQLKMWLNDKKSTDDVFKLLKLDKEANSFR--DKPLFNTWVSYMNFFIAENPDKKARVFSALETRFSDRPLNTILNPASNFPSMESTATKIQTSKIQDYLARETSPEKAFELLALDGVGDGILSTSVFQSWLNYVKDFNKRSPKHQE-SWFKTLLIR------CGWDGVDRMIERALHSQQADTV--KIGKMVLQQWLDWVKVPKDTFHFLKLRDADKQALTSPKFNTWAKYLDDFNQRYPNQKTTMIDALRDNFTDRNLLPILSVARKDPATEKLAINLQNALIDEWLAVDMQLKDLELMLRHEVSY",
                  "midline": "++ +  A+L+ WL+++     VFK + LD E N F    +P F  WV Y +   A++  K++ V S L +   D+ +   +  A  +P +   A K++  +I+ ++A    P   FE L L+  G  I     F +WL YV D N R PK    S   TL  R       G D + ++I     + +A TV  K+   +   WL+  + P       K     +  L SP++  W +YL  +N RYP +K T I+ L   + D  LL  L  A     T+ LA  LQ    D W+  +++   L++  R   SY"
                },
                {
                  "num": 4,
                  "bit_score": 114.39,
                  "score": 285,
                  "evalue": 1.78496e-22,
                  "identity": 89,
                  "positive": 152,
                  "query_from": 107,
                  "query_to": 451,
                  "hit_from": 76,
                  "hit_to": 411,
                  "align_len": 356,
                  "gaps": 31,
                  "qseq": "IFSLLHEPNFAKWVQYADDLSAKSSHKESSVISTLTSLHGDKVVYDTIQAAKLYPQLSELALKLEKDQIRFWIATRKDPSVVFEALNLNWAGISIFPKPEFSAWLKYVDDVNARHPKEAPLSIIPTLKQRFSRGDEAGTDVLLKLIANGKAT-TEAKTVANKVESALFDFWLNSRETPDKVMDAFKYGTTTQAFLGSPRWKEWERYLSAYNARYPEKKATAIETLTRKYGDAQLLDTLIGASSKGETKTLAAKLQAQQFD----------RWMNLKESPLDVYNRLRSSYGDTAFFNEPQLNVWVSYMNVFVDKNPSKVDKMFLELGDTFGDMRLFRVLGEAKKFPNLESTATKLQ",
                  "hseq": "INSLLESPLLDMWVKYMDAFNARYPDKKTTMIEAFSHTFGDIDVTTMLHAAKKKDWTRNIATELESAQLKMWLNDKKSTDDVFKLLKLDKEANSFRDKPLFNTWVSYMNFFIAENP-DKKARVFSALETRFS-------DRPLNTILNPASNFPSMESTATKIQTSKIQDYLARETSPEKAFELLALDGVGDGILSTSVFQSWLNYVKDFNKRSPKHQESWFKTL------------LIRCGWDGVDRMIERALHSQQADTVKIGKMVLQQWLDWVKVPKDTFHFLKLRDADKQALTSPKFNTWAKYLDDFNQRYPNQKTTMIDALRDNFTDRNLLPILSVARKDPATEKLAINLQ",
                  "midline": "I SLL  P    WV+Y D  +A+   K++++I   +   GD  V   + AAK       +A +LE  Q++ W+  +K    VF+ L L+    S   KP F+ W+ Y++   A +P +    +   L+ RFS       D  L  I N  +     ++ A K++++    +L    +P+K  +           L +  ++ W  Y+  +N R P+ + +  +TL            LI     G  + +   L +QQ D          +W++  + P D ++ L+    D      P+ N W  Y++ F  + P++   M   L D F D  L  +L  A+K P  E  A  LQ"
                }
              ]
            },
            {
              "num": 161,
              "description": [
                {
                  "id": "gb|KAF4146163.1|",
                  "accession": "KAF4146163",
                  "title": "hypothetical protein GN958_ATG04638 [Phytophthora infestans]",
                  "taxid": 4787,
                  "sciname": "Phytophthora infestans"
                }
              ],
              "len": 488,
              "hsps": [
                {
                  "num": 1,
                  "bit_score": 319.316,
                  "score": 817,
                  "evalue": 3.13686e-97,
                  "identity": 190,
                  "positive": 280,
                  "query_from": 1,
                  "query_to": 502,
                  "hit_from": 5,
                  "hit_to": 487,
                  "align_len": 502,
                  "gaps": 19,
                  "qseq": "MHLFFLTAVAFVITSVSVDASVAKDPRGHAPNRTEVDTVNASSSTRLLRKNSTVDLVGEERAPSIVENIKALVKSSAVTPAKLQQWLDERLPAGLVFKNMNLDEPNIFSLLHEPNFAKWVQYADDLSAKSSHKESSVISTLTSLHGDKVVYDTIQAAKLYPQLSELALKLEKDQIRFWIATRKDPSVVFEALNLNWAGISIFPKPEFSAWLKYVDDVNARHPKEAPLSIIPTLKQRFSRGDEAGTDVLLKLIANGKATTEAKTVANKVESALFDFWLNSRETPDKVMDAFKYGTTTQAFLGSPRWKEWERYLSAYNARYPEKKATAIETLTRKYGDAQLLDTLIGASSKGETKTLAAKLQAQQFDRWMNLKESPLDVYNRLRSSYGDTAFFNEPQLNVWVSYMNVFVDKNPSKVDKMFLELGDTFGDMRLFRVLGEAKKFPNLESTATKLQMEKASTLFASGKSPEGIFKVLALDNVGDDILSNTLFHKWLAYLQKFNKEHP",
                  "hseq": "LYQFGLTS-CIAITTIDANASITSS-NFQVPN---VDNWVPSATTTFLRTSEDEDRAGLS-VPAI-EKLKTWFTSSNVKQQQLQTWLNEGKSAETVFTRMKLTNLGSF-LLYDPQFSVWLKYVDDLNAKTYQKRTPAISILTTQYGDDALYTMFEHATMISRTKDLAKRLQTDQMEHWVAIRKDPAEVFNLFKLDEAGENILSSPKFTAWAKYVDDLNVDNPEDAKF-MIPTLRQHYTDVD------ILQMAESAKSVEGTKTIASRLETEVIKLWLVDRKTPDKAMADLKLGTA-GPLLENPLLNILSKYLDVYNAKFPQHKTTMIETFTRKIGDKKKSNLLAAAKSKDVTKDIARNLESAQLKMWLSNGKSIDDVFELLKLYQSEHNFLRNPLLNTWVAYMDAIVHNDPSKTSKLFSTVETKFDDKPLLQILEVAKKFPTLATAAVQMQTEKIRSIFASGMSPEKAFTVLGLDNVGDNLLSNPTFD---GLRKCFQQEEP",
                  "midline": "++ F LT+    IT++  +AS+        PN   VD    S++T  LR +   D  G    P+I E +K    SS V   +LQ WL+E   A  VF  M L     F LL++P F+ W++Y DDL+AK+  K +  IS LT+ +GD  +Y   + A +  +  +LA +L+ DQ+  W+A RKDP+ VF    L+ AG +I   P+F+AW KYVDD+N  +P++A   +IPTL+Q ++  D      +L++  + K+    KT+A+++E+ +   WL  R+TPDK M   K GT     L +P      +YL  YNA++P+ K T IET TRK GD +  + L  A SK  TK +A  L++ Q   W++  +S  DV+  L+    +  F   P LN WV+YM+  V  +PSK  K+F  +   F D  L ++L  AKKFP L + A ++Q EK  ++FASG SPE  F VL LDNVGD++LSN  F       + F +E P"
                },
                {
                  "num": 2,
                  "bit_score": 153.68,
                  "score": 387,
                  "evalue": 1.08925e-35,
                  "identity": 107,
                  "positive": 189,
                  "query_from": 170,
                  "query_to": 579,
                  "hit_from": 75,
                  "hit_to": 476,
                  "align_len": 417,
                  "gaps": 22,
                  "qseq": "LEKDQIRFWIATRKDPSVVFEALNLNWAGISIFPKPEFSAWLKYVDDVNAR-HPKEAP-LSIIPTLKQRFSRGDEAGTDVLLKLIANGKATTEAKTVANKVESALFDFWLNSRETPDKVMDAFKYGTTTQAFLGSPRWKEWERYLSAYNARYPEKKATAIETLTRKYGDAQLLDTLIGASSKGETKTLAAKLQAQQFDRWMNLKESPLDVYNRLRSSYGDTAFFNEPQLNVWVSYMNVFVDKNPSKVDKMFLELGDTFGDMRLFRVLGEAKKFPNLESTATKLQMEKASTLFASGKSPEGIFKVLALDNVGDDILSNTLFHKWLAYLQKFNKEHPNNQESWFDMLRISYQPFGVERIIETGRKNPL-----TRLMAEKVENAYHNYWLDIKMEPKTAFRSLHLDESGEKLLADPKFN",
                  "hseq": "VKQQQLQTWLNEGKSAETVFTRMKLTNLGSFLLYDPQFSVWLKYVDDLNAKTYQKRTPAISILTT---------QYGDDALYTMFEHATMISRTKDLAKRLQTDQMEHWVAIRKDPAEVFNLFKLDEAGENILSSPKFTAWAKYVDDLNVDNPEDAKFMIPTLRQHYTDVDILQMAESAKSVEGTKTIASRLETEVIKLWLVDRKTPDKAMADLKLGTAGPLLEN-PLLNILSKYLDVYNAKFPQHKTTMIETFTRKIGDKKKSNLLAAAKSKDVTKDIARNLESAQLKMWLSNGKSIDDVFELLKLYQSEHNFLRNPLLNTWVAYMDAIVHNDPSKTSKLFSTVETKFDDKPLLQILEVAKKFPTLATAAVQMQTEKIRSIFAS-----GMSPEKAFTVLGLDNVGDNLLSNPTFD",
                  "midline": "+++ Q++ W+   K    VF  + L   G  +   P+FS WLKYVDD+NA+ + K  P +SI+ T         + G D L  +  +    +  K +A ++++   + W+  R+ P +V + FK     +  L SP++  W +Y+   N   PE     I TL + Y D  +L     A S   TKT+A++L+ +    W+  +++P      L+         N P LN+   Y++V+  K P     M        GD +   +L  AK     +  A  L+  +     ++GKS + +F++L L     + L N L + W+AY+       P+     F  +   +    + +I+E  +K P       ++  EK+ + + +      M P+ AF  L LD  G+ LL++P F+"
                },
                {
                  "num": 3,
                  "bit_score": 122.479,
                  "score": 306,
                  "evalue": 5.61027e-25,
                  "identity": 86,
                  "positive": 155,
                  "query_from": 276,
                  "query_to": 649,
                  "hit_from": 83,
                  "hit_to": 455,
                  "align_len": 374,
                  "gaps": 1,
                  "qseq": "WLNSRETPDKVMDAFKYGTTTQAFLGSPRWKEWERYLSAYNARYPEKKATAIETLTRKYGDAQLLDTLIGASSKGETKTLAAKLQAQQFDRWMNLKESPLDVYNRLRSSYGDTAFFNEPQLNVWVSYMNVFVDKNPSKVDKMFLELGDTFGDMRLFRVLGEAKKFPNLESTATKLQMEKASTLFASGKSPEGIFKVLALDNVGDDILSNTLFHKWLAYLQKFNKEHPNNQESWFDMLRISYQPFGVERIIETGRKNPLTRLMAEKVENAYHNYWLDIKMEPKTAFRSLHLDESGEKLLADPKFNTWVQYLKTFNDRYPNEKTTVIDGLRDNSHDIALLRMFSAAKNDPSTEKLATDLQSALILKWQDAKKTPEE",
                  "hseq": "WLNEGKSAETVFTRMKLTNLGSFLLYDPQFSVWLKYVDDLNAKTYQKRTPAISILTTQYGDDALYTMFEHATMISRTKDLAKRLQTDQMEHWVAIRKDPAEVFNLFKLDEAGENILSSPKFTAWAKYVDDLNVDNPEDAKFMIPTLRQHYTDVDILQMAESAKSVEGTKTIASRLETEVIKLWLVDRKTPDKAMADLKLGTAGP-LLENPLLNILSKYLDVYNAKFPQHKTTMIETFTRKIGDKKKSNLLAAAKSKDVTKDIARNLESAQLKMWLSNGKSIDDVFELLKLYQSEHNFLRNPLLNTWVAYMDAIVHNDPSKTSKLFSTVETKFDDKPLLQILEVAKKFPTLATAAVQMQTEKIRSIFASGMSPEK",
                  "midline": "WLN  ++ + V    K        L  P++  W +Y+   NA+  +K+  AI  LT +YGD  L      A+    TK LA +LQ  Q + W+ +++ P +V+N  +         + P+   W  Y++     NP     M   L   + D+ + ++   AK     ++ A++L+ E         K+P+     L L   G  +L N L +    YL  +N + P ++ +  +             ++   +   +T+ +A  +E+A    WL         F  L L +S    L +P  NTWV Y+       P++ + +   +     D  LL++   AK  P+    A  +Q+  I     +  +PE+"
                },
                {
                  "num": 4,
                  "bit_score": 114.39,
                  "score": 285,
                  "evalue": 2.04706e-22,
                  "identity": 81,
                  "positive": 147,
                  "query_from": 325,
                  "query_to": 650,
                  "hit_from": 41,
                  "hit_to": 365,
                  "align_len": 326,
                  "gaps": 1,
                  "qseq": "TAIETLTRKYGDAQLLDTLIGASSKGETKTLAAKLQAQQFDRWMNLKESPLDVYNRLRSSYGDTAFFNEPQLNVWVSYMNVFVDKNPSKVDKMFLELGDTFGDMRLFRVLGEAKKFPNLESTATKLQMEKASTLFASGKSPEGIFKVLALDNVGDDILSNTLFHKWLAYLQKFNKEHPNNQESWFDMLRISYQPFGVERIIETGRKNPLTRLMAEKVENAYHNYWLDIKMEPKTAFRSLHLDESGEKLLADPKFNTWVQYLKTFNDRYPNEKTTVIDGLRDNSHDIALLRMFSAAKNDPSTEKLATDLQSALILKWQDAKKTPEEL",
                  "hseq": "SATTTFLRTSEDEDRAGLSVPAIEKLKTWFTSSNVKQQQLQTWLNEGKSAETVFTRMKLTNLGSFLLYDPQFSVWLKYVDDLNAKTYQKRTPAISILTTQYGDDALYTMFEHATMISRTKDLAKRLQTDQMEHWVAIRKDPAEVFNLFKLDEAGENILSSPKFTAWAKYVDDLNVDNPEDAKFMIPTLRQHYTDVDILQMAESAKSVEGTKTIASRLETEVIKLWLVDRKTPDKAMADLKLGTAGP-LLENPLLNILSKYLDVYNAKFPQHKTTMIETFTRKIGDKKKSNLLAAAKSKDVTKDIARNLESAQLKMWLSNGKSIDDV",
                  "midline": "+A  T  R   D       + A  K +T   ++ ++ QQ   W+N  +S   V+ R++ +   +    +PQ +VW+ Y++    K   K       L   +GD  L+ +   A      +  A +LQ ++     A  K P  +F +  LD  G++ILS+  F  W  Y+   N ++P + +     LR  Y    + ++ E+ +    T+ +A ++E      WL  +  P  A   L L  +G  LL +P  N   +YL  +N ++P  KTT+I+       D     + +AAK+   T+ +A +L+SA +  W    K+ +++"
                },
                {
                  "num": 5,
                  "bit_score": 53.1434,
                  "score": 126,
                  "evalue": 0.00961263,
                  "identity": 35,
                  "positive": 54,
                  "query_from": 549,
                  "query_to": 664,
                  "hit_from": 83,
                  "hit_to": 198,
                  "align_len": 116,
                  "gaps": 0,
                  "qseq": "WLDIKMEPKTAFRSLHLDESGEKLLADPKFNTWVQYLKTFNDRYPNEKTTVIDGLRDNSHDIALLRMFSAAKNDPSTEKLATDLQSALILKWQDAKKTPEELKRVFVGVPAADEML",
                  "hseq": "WLNEGKSAETVFTRMKLTNLGSFLLYDPQFSVWLKYVDDLNAKTYQKRTPAISILTTQYGDDALYTMFEHATMISRTKDLAKRLQTDQMEHWVAIRKDPAEVFNLFKLDEAGENIL",
                  "midline": "WL+     +T F  + L   G  LL DP+F+ W++Y+   N +   ++T  I  L     D AL  MF  A     T+ LA  LQ+  +  W   +K P E+  +F    A + +L"
                }
              ]
            },
            {
              "num": 162,
              "description": [
                {
                  "id": "gb|KUF84530.1|",
                  "accession": "KUF84530",
                  "title": "hypothetical protein AM587_10003442 [Phytophthora nicotianae]",
                  "taxid": 4792,
                  "sciname": "Phytophthora nicotianae"
                }
              ],
              "len": 647,
              "hsps": [
                {
                  "num": 1,
                  "bit_score": 324.324,
                  "score": 830,
                  "evalue": 3.40983e-97,
                  "identity": 192,
                  "positive": 290,
                  "query_from": 173,
                  "query_to": 677,
                  "hit_from": 97,
                  "hit_to": 645,
                  "align_len": 551,
                  "gaps": 48,
                  "qseq": "DQIRFWIATRKDPSVVFEALNLNWAGISIFPKPEFSAWLKYVDDVN--------------ARHPKEAPLSIIPTLK-------------------------------QRFSRGDEAGTDVLLKLIANGKATTEAKTVANKVESALFDFWLNSRETPDKVMDAFKYGTTTQAFLGSPRWKEWERYLSAYNARYPEKKATAIETLTRKYGDAQLLDTLIGASSKGETKTLAAKLQAQQFDRWMNLKESPLDVYNRLRSSYGDTAFFNEPQLNVWVSYMNVFVDKNPSKVDKMFLELGDTFGDMRLFRVLGEAKKFPNLESTATKLQMEKASTLFASGKSPEGIFKVLALDNVGDDILSNTLFHKWLAYLQKFNKEHPNNQESWFDMLRISYQPFGVERIIETGRKNPLTRLMAEKVENAYHNYWLDIKMEPKTAFRSLHLDESGEKLLADPKFNTWVQYLKTFNDRYPNEKTTVIDGLRDNSHDIALLRMFSAAKNDPSTEKLATDLQSALILKWQDAKKTPEELKRVFVG-VPAADEMLDRYIKLLAVASST",
                  "hseq": "EKLQKWLNKEKSPDIVFSRMQLTKAGDLLFYNSKFSTWLQYVDDLSKTSKEEVSAIKTLTARYGDSKLYGMIKSIKRFPEEKSLATRLEEEQMQHWVNLRKDPDEIFQLFNLAENRSDKYLLELVKEAEVRKGSKTVATKVEDDLLEFWLKDGKSPDDALVEVGLGMYRYFHLENPMFDTLAKYLRVYNSKYPDKKTTMIELLTKKFGDGDVSAILTEAKLVDATKNIASTLQSAQLEMWLSKGKSVDDV-ALLLRLYRRRDFTEKPFLSTWVSYMNTIATNNPHDVHAIFSSLESQYVGRPLLQILEAAKQYPSMENTALGLQTKTIRSIFASGETPAVAFSQLVLDQAGDGLLSNPLFKNWMEYVKDFNKKTPEKQESWFQPLRIAYQ-WRIENMIARAKQNPTTVNIANTVERAWRKQWVEWNYTPSAAFKFFQLNRAYEKTLLSPEFKVWVKYLNYFNRQHPDKKETIIDGMKANYNDINILLILNAAKKDPNTKKMVTYLQNELVNKWVVANEDPAVLKRRFSGTVENGEEMVQRYIKKREAMSAT",
                  "midline": "++++ W+   K P +VF  + L  AG  +F   +FS WL+YVDD++              AR+       +I ++K                               Q F+  +      LL+L+   +    +KTVA KVE  L +FWL   ++PD  +     G      L +P +    +YL  YN++YP+KK T IE LT+K+GD  +   L  A     TK +A+ LQ+ Q + W++  +S  DV   L   Y    F  +P L+ WVSYMN     NP  V  +F  L   +    L ++L  AK++P++E+TA  LQ +   ++FASG++P   F  L LD  GD +LSN LF  W+ Y++ FNK+ P  QESWF  LRI+YQ + +E +I   ++NP T  +A  VE A+   W++    P  AF+   L+ + EK L  P+F  WV+YL  FN ++P++K T+IDG++ N +DI +L + +AAK DP+T+K+ T LQ+ L+ KW  A + P  LKR F G V   +EM+ RYIK     S+T"
                },
                {
                  "num": 2,
                  "bit_score": 166.777,
                  "score": 421,
                  "evalue": 3.27565e-39,
                  "identity": 154,
                  "positive": 253,
                  "query_from": 1,
                  "query_to": 573,
                  "hit_from": 27,
                  "hit_to": 632,
                  "align_len": 632,
                  "gaps": 85,
                  "qseq": "MHLFFLTAVAFVITSVSVDASVAKDPRGHAPN-RTEVDTVNAS----SSTRLLRKNSTVDLVGEERAPSIVENIKALVKSSAVTPAKLQQWLDERLPAGLVFKNMNLDEPNIFSLLHEPNFAKWVQYADDLSAKSSHKESSVISTLTSLHGDKVVYDTIQAAKLYPQLSELALKLEK-----------------------------------------------------DQIRFWIATRKDPSVVFEALNLNWAGISIFPKPEFSAWLKYVDDVNARHPKEAPLSIIPTLKQRFSRGDEAGTDVLLKLIANGKATTEAKTVANKVESALFDFWLNSRETPDKVMDAFKYGTTTQAFLGSPRWKEWERYLSAYNARYPEKKATAIETLTRKYGDAQLLDTLIGASSKGETKTLAAKLQAQQFDRWMNLKESPLDVYNRLRSSYGDTAFFNEPQLNVWVSYMNVFVDKNPSKVDKMFLELGDTFGDMRLFRVLGEAKKFPNLESTATKLQMEKASTLFASGKSPEGIFKVLALDNVGDDILSNTLFHKWLAYLQKFNKEHPNNQESWFDMLRISYQPFGVERIIETGRKNPLTRLMAEKVENAYHNYWLDIKMEPKTAFRSLH-LDESGEKLL",
                  "hseq": "MHLHILVGLTIVIYFVA-DIS-ATEPTGSMPSVNDEVDFYNVSKTRVSDTRFLR--IVVD-----------EKLKSWLKSSNITPEKLQKWLNKEKSPDIVFSRMQLTKAGDL-LFYNSKFSTWLQYVDDLS-KTSKEEVSAIKTLTARYGDSKLYGMIKSIKRFPEEKSLATRLEEEQMQHWVNLRKDPDEIFQLFNLAENRSDKYLLELVKEAEVRKGSKTVATKVEDDLLEFWLKDGKSPDDALVEVGLGMYRYFHLENPMFDTLAKYLRVYNSKYP-DKKTTMIELLTKKFGDGDVSA------ILTEAKLVDATKNIASTLQSAQLEMWLSKGKSVDDVALLLRLYRRRD-FTEKPFLSTWVSYMNTIATNNPHDVHAIFSSLESQYVGRPLLQILEAAKQYPSMENTALGLQTKTIRSIFASGETPAVAFSQLVLDQAGDGLLSNPLFKNWMEYVKDFNKKTPEKQESWFQPLRIAY-QWRIENMIARAKQNPTTVNIANTVERAWRKQWVEWNYTPSAAFKFFQLNRAYEKTLLSPEFKVWVKYLNYFNRQHPDKKETIIDGMKANYNDINILLILNAAKKDPNTKKMVTYLQNELVNKWVVANEDPAVLKRRFSGTVENGEEMV",
                  "midline": "MHL  L  +  VI  V+ D S A +P G  P+   EVD  N S    S TR LR    VD           E +K+ +KSS +TP KLQ+WL++     +VF  M L +     L +   F+ W+QY DDLS K+S +E S I TLT+ +GD  +Y  I++ K +P+   LA +LE+                                                     D + FW+   K P      + L          P F    KY+   N+++P +   ++I  L ++F  GD +       ++   K     K +A+ ++SA  + WL+  ++ D V    +       F   P    W  Y++      P        +L  +Y    LL  L  A      +  A  LQ +         E+P   +++L          + P    W+ Y+  F  K P K +  F  L   +   R+  ++  AK+ P   + A  ++            +P   FK   L+   +  L +  F  W+ YL  FN++HP+ +E+  D ++ +Y    +  I+   +K+P T+ M   ++N   N W+    +P    R      E+GE+++"
                }
              ]
            },
            {
              "num": 163,
              "description": [
                {
                  "id": "gb|POM61384.1|",
                  "accession": "POM61384",
                  "title": "hypothetical protein PHPALM_29608 [Phytophthora palmivora]",
                  "taxid": 4796,
                  "sciname": "Phytophthora palmivora"
                }
              ],
              "len": 399,
              "hsps": [
                {
                  "num": 1,
                  "bit_score": 315.464,
                  "score": 807,
                  "evalue": 6.11692e-97,
                  "identity": 179,
                  "positive": 241,
                  "query_from": 247,
                  "query_to": 675,
                  "hit_from": 13,
                  "hit_to": 396,
                  "align_len": 429,
                  "gaps": 45,
                  "qseq": "VLLKLIANGKATTEAKTVANKVESALFDFWLNSRETPDKVMDAFKYGTTTQAFLGSPRWKEWERYLSAYNARYPEKKATAIETLTRKYGDAQLLDTLIGASSKGETKTLAAKLQAQQFDRWMNLKESPLDVYNRLRSSYGDTAFFNEPQLNVWVSYMNVFVDKNPSKVDKMFLELGDTFGDMRLFRVLGEAKKFPNLESTATKLQMEKASTLFASGKSPEGIFKVLALDNVGDDILSNTLFHKWLAYLQKFNKEHPNNQESWFDMLRISYQPFGVERIIETGRKNPLTRLMAEKVENAYHNYWLDIKMEPKTAFRSLHLDESGEKLLADPKFNTWVQYLKTFNDRYPNEKTTVIDGLRDNSHDIALLRMFSAAKNDPSTEKLATDLQSALILKWQDAKKTPEELKRVFVGVPAADEMLDRYIKLLAVAS",
                  "hseq": "VLLKMTEDAKWYERTKGVAIKLESEWLQAGLNSRTTPDTALINLGLPVT---LLESPLLNVWVKYMDAFNVRYPDKKTTMIEAFIRN-------------------------------------RSTTSSSYYNLSNTFRD-----KPLFNTWISYMNFFITENPDKKAKVFSALEARFSDRPLNTILNAASNFPSMESTAIKIQTSKIQGYVASNKSPYDVFKLLGIDDVGDHVLGTSVFQSWLRYVKDFNKRNPMHKESWYEPLRVGYDWFGVERIIEQALQNPRTVNISKMVENARLQDWLNWKHSPEKAFHFLHLEKAGEQTLASPKFKTWSKYLNDFNKRYPDQKTTMLNGLRANYIDRLLLPMLKAAKNDPSTEKLASNLQNALINKWLVDKKKPEDLYRMLDGVETSDELIERYIKKLTALS",
                  "midline": "VLLK+  + K     K VA K+ES      LNSR TPD  +       T    L SP    W +Y+ A+N RYP+KK T IE   R                                      + +    Y  L +++ D     +P  N W+SYMN F+ +NP K  K+F  L   F D  L  +L  A  FP++ESTA K+Q  K     AS KSP  +FK+L +D+VGD +L  ++F  WL Y++ FNK +P ++ESW++ LR+ Y  FGVERIIE   +NP T  +++ VENA    WL+ K  P+ AF  LHL+++GE+ LA PKF TW +YL  FN RYP++KTT+++GLR N  D  LL M  AAKNDPSTEKLA++LQ+ALI KW   KK PE+L R+  GV  +DE+++RYIK L   S"
                },
                {
                  "num": 2,
                  "bit_score": 122.865,
                  "score": 307,
                  "evalue": 1.28461e-25,
                  "identity": 74,
                  "positive": 130,
                  "query_from": 113,
                  "query_to": 381,
                  "hit_from": 114,
                  "hit_to": 375,
                  "align_len": 271,
                  "gaps": 11,
                  "qseq": "EPNFAKWVQYADDLSAKSSHKESSVISTLTSLHGDKVVYDTIQAAKLYPQLSELALKLEKDQIRFWIATRKDPSVVFEALNLNWAGISIFPKPEFSAWLKYVDDVNARHPKEAPLSIIPTLKQRFSRGDEAGTD--VLLKLIANGKATTEAKTVANKVESALFDFWLNSRETPDKVMDAFKYGTTTQAFLGSPRWKEWERYLSAYNARYPEKKATAIETLTRKYGDAQLLDTLIGASSKGETKTLAAKLQAQQFDRWMNLKESPLDVYNRL",
                  "hseq": "KPLFNTWISYMNFFITENPDKKAKVFSALEARFSDRPLNTILNAASNFPSMESTAIKIQTSKIQGYVASNKSPYDVFKLLGIDDVGDHVLGTSVFQSWLRYVKDFNKRNPMH---------KESWYEPLRVGYDWFGVERIIEQALQNPRTVNISKMVENARLQDWLNWKHSPEKAFHFLHLEKAGEQTLASPKFKTWSKYLNDFNKRYPDQKTTMLNGLRANYIDRLLLPMLKAAKNDPSTEKLASNLQNALINKWLVDKKKPEDLYRML",
                  "midline": "+P F  W+ Y +    ++  K++ V S L +   D+ +   + AA  +P +   A+K++  +I+ ++A+ K P  VF+ L ++  G  +     F +WL+YV D N R+P           K+ +      G D   + ++I           ++  VE+A    WLN + +P+K           +  L SP++K W +YL+ +N RYP++K T +  L   Y D  LL  L  A +   T+ LA+ LQ    ++W+  K+ P D+Y  L"
                },
                {
                  "num": 3,
                  "bit_score": 85.1149,
                  "score": 209,
                  "evalue": 3.73766e-13,
                  "identity": 81,
                  "positive": 148,
                  "query_from": 137,
                  "query_to": 482,
                  "hit_from": 1,
                  "hit_to": 385,
                  "align_len": 388,
                  "gaps": 45,
                  "qseq": "VISTLTSLHGDKVVYDTIQAAKLYPQLSELALKLEKDQIRFWIATRKDPSVVFEALNLNWAGISIFPKPEFSAWLKYVDDVNARHPKEAPLSIIPTLKQR-----------------------------------------FSRGDEAGTDVLLKLIANGKATTEA-KTVANKVESALFDFWLNSRETPDKVMDAFKYGTTTQAFLGSPRWKEWERYLSAYNARYPEKKATAIETLTRKYGDAQLLDTLIGASSKGETKTLAAKLQAQQFDRWMNLKESPLDVYNRLRSSYGDTAFFNEPQLNVWVSYMNVFVDKNPSKVDKMFLELGDTFGDMRLFRVLGEAKKFPNLESTATKLQMEKASTLFASGKSPEGIFKVLALDNVGDDIL",
                  "hseq": "MFSTLTKYLRDGVLLKMTEDAKWYERTKGVAIKLESEWLQAGLNSRTTPDTALINLGL---PVTLLESPLLNVWVKYMDAFNVRYPDKKTTMIEAFIRNRSTTSSSYYNLSNTFRDKPLFNTWISYMNFFITENPDKKAKVFSALEARFSDRPLNTILNAASNFPSMESTAIKIQTSKIQGYVASNKSPYDVFKLLGIDDVGDHVLGTSVFQSWLRYVKDFNKRNPMHKESWYEPLRVGYDWFGVERIIEQALQNPRTVNISKMVENARLQDWLNWKHSPEKAFHFLHLEKAGEQTLASPKFKTWSKYLNDFNKRYPDQKTTMLNGLRANYIDRLLLPMLKAAKNDPSTEKLASNLQNALINKWLVDKKKPEDLYRMLDGVETSDELI",
                  "midline": "+ STLT    D V+    + AK Y +   +A+KLE + ++  + +R  P      L L    +++   P  + W+KY+D  N R+P +    I   ++ R                                         FS  +   +D  L  I N  +   + ++ A K++++    ++ S ++P  V             LG+  ++ W RY+  +N R P  K +  E L   Y    +   +  A     T  ++  ++  +   W+N K SP   ++ L            P+   W  Y+N F  + P +   M   L   + D  L  +L  AK  P+ E  A+ LQ    +      K PE ++++L      D+++"
                }
              ]
            },
            {
              "num": 164,
              "description": [
                {
                  "id": "gb|KAF1785298.1|",
                  "accession": "KAF1785298",
                  "title": "hypothetical protein GQ600_3681 [Phytophthora cactorum]",
                  "taxid": 29920,
                  "sciname": "Phytophthora cactorum"
                }
              ],
              "len": 572,
              "hsps": [
                {
                  "num": 1,
                  "bit_score": 318.931,
                  "score": 816,
                  "evalue": 5.23378e-96,
                  "identity": 189,
                  "positive": 288,
                  "query_from": 131,
                  "query_to": 663,
                  "hit_from": 72,
                  "hit_to": 551,
                  "align_len": 535,
                  "gaps": 57,
                  "qseq": "SHKESSVI-STLTSLHGDKVVYDTIQAAKLYPQLSELALKLEKDQIRFWIATRKDPSVVFEALNLNWAGISIFPKPEFSAWLKYVDDVNARHPKEAPLSIIPTLKQRFSRGDEAGTDVLLKLIANGKATTEAKTVANKVESALFDFWLNSRETPDKVMDAFKYGTTTQAFLGSPRWKEWERYLSAYNARYPEKKATAIETLTRKYGDAQLLDTLIGASSKGETKTLAAKLQAQQFDRWMNLKESPLDVYNRLRSSYGDTAFFNEPQLNVWVSYMNVFVDKNPSKVDKMFLELGDTFGDMRLFRVLGEAKKFPNLESTATKLQMEKASTLFASGKSPEGIFKVLALDNVGDDILSNTLFHKWLAYLQKFNK-EHPNNQESWFDMLRISYQPFGVERIIETGRKNPLTRLMAEKVENAYHNYWLDIKMEPKTAFRSLHLDESGEKLLADPKFNTWVQYLKTFNDRYPNEKTTVIDGLRDNSHDIALLRMFSAAKNDPSTEKLATDLQSALILKWQDAKKTPEELKRVFVGVPAADEM",
                  "hseq": "SLQEGSVCDQTLTAKYGDEILYKMIEDAKVFPDTMNLAKRLQADQMQYWLPFGR-------ILMRYFICSSLTSNSDFTDWVQYVDDLNAKHPEE-PKFVARSLRKYFA------DDYILTMTQSAKSVEGTRDIATKVEDDLLRVWLYSQKTPDDALGEIGHGELI----------------------YPDKNATVIKVLTRKYGADHVAKILEMAKSKDTTQDIATKLASMQLQLWLRNEKTVMDVFKMLKLYRTESDFSHSPLLNPCVAYMKTIVTVNPNKMSVLLSTLETRFSERPLPHILDAAKKFPSMESAATQLKAEKKA------------FKMLGFDNVGESLFGSPLFVKWMKYVEVFNKGEAPKKRESWI-------EPIRLEGMIEKAMKDPSTATFGQTADKAFHKLWLDWGATPSEAFKLLRLNKAETQTLSRPEFTTWAKYLDDFNQLYPKQETTMIDGLSDSYSDINLLLILDAAKQDPNTKKTAANLQDALVDKWLAVKKDPTYLKETFRGVPTADEM",
                  "midline": "S +E SV   TLT+ +GD+++Y  I+ AK++P    LA +L+ DQ+++W+   +        L   +   S+    +F+ W++YVDD+NA+HP+E P  +  +L++ F+       D +L +  + K+    + +A KVE  L   WL S++TPD  +    +G                         YP+K AT I+ LTRKYG   +   L  A SK  T+ +A KL + Q   W+  +++ +DV+  L+    ++ F + P LN  V+YM   V  NP+K+  +   L   F +  L  +L  AKKFP++ES AT+L+ EK +            FK+L  DNVG+ +  + LF KW+ Y++ FNK E P  +ESW        +P  +E +IE   K+P T    +  + A+H  WLD    P  AF+ L L+++  + L+ P+F TW +YL  FN  YP ++TT+IDGL D+  DI LL +  AAK DP+T+K A +LQ AL+ KW   KK P  LK  F GVP ADEM"
                },
                {
                  "num": 2,
                  "bit_score": 114.005,
                  "score": 284,
                  "evalue": 5.66925e-22,
                  "identity": 120,
                  "positive": 197,
                  "query_from": 82,
                  "query_to": 563,
                  "hit_from": 116,
                  "hit_to": 545,
                  "align_len": 490,
                  "gaps": 68,
                  "qseq": "KLQQWLDERLPAGLVFKNMNLDEPNIFSLLHEPNFAKWVQYADDLSAKSSHKESSVISTLTSLHGDKVVYDTIQAAKLYPQLSELALKLEKDQIRFWIATRKDPSVVFEALNLNWAGISIFPKPEFSAWLKYVDDVNARHPKEAPLSIIPTLKQRFSRGDEAGTDVLLKLIANGKATTEAKTVANKVESALFDFWLNSRETPDKVMDAFKYGTTTQAFLGSPRWKEWERYLSAYNARYPEKKATAIETLTRKYGDAQLLDTLIGASSKGETKTLAAKLQAQQFDRWMNLKESPLDVYNRLRSSYGDTAFFNEPQLNVWVSYMNVFVDKNPSKVDKMFLELGDTFGDMRLFRVLGEAKKFPNLESTATKLQMEKASTLFAS-----GKSPEGIFKVLALDNVGDDILSNTLFHKWLAYLQKFNKEHPNNQESWFDMLRISYQPFGVERIIETGRKNPLTRLMAEKVENAYHNYWLDIKMEP---KTAFRSL",
                  "hseq": "QMQYWL----PFGRILMRYFI----CSSLTSNSDFTDWVQYVDDLNAKHPEEPKFVARSLRKYFADDYILTMTQSAKSVEGTRDIATKVEDDLLRVWLYSQKTPD---DALGEIGHGELIYP------------DKNA--------TVIKVLTRKY------GADHVAKILEMAKSKDTTQDIATKLASMQLQLWLRNEKTVMDVFKMLKLYRTESDFSHSPLLNPCVAYMKTIVTVNPNKMSVLLSTLETRFSERPLPHILDAAKKFPSMESAATQLKAEK------------KAFKMLGFDNVGESLFGSPLFVKWMKYVEVFNKGEAPKKRESWIE------PIRLEGMIEKAMKDP---STATFGQT--ADKAFHKLWLDWGATPSEAFKLLRLNKAETQTLSRPEFTTWAKYLDDFNQLYPKQETTMIDGLSDSYSDINLLLILDAAKQDPNTKKTAANLQDALVDKWLAVKKDPTYLKETFRGV",
                  "midline": "++Q WL    P G +     +      SL    +F  WVQY DDL+AK   +   V  +L     D  +    Q+AK      ++A K+E D +R W+ ++K P    +AL     G  I+P            D NA        ++I  L +++      G D + K++   K+    + +A K+ S     WL + +T   V    K   T   F  SP       Y+       P K +  + TL  ++ +  L   L  A      ++ A +L+A++              +  L       + F  P    W+ Y+ VF      K  + ++E       +RL  ++ +A K P   STAT  Q   A   F       G +P   FK+L L+      LS   F  W  YL  FN+ +P  + +  D L  SY    +  I++  +++P T+  A  +++A  + WL +K +P   K  FR +"
                },
                {
                  "num": 3,
                  "bit_score": 79.337,
                  "score": 194,
                  "evalue": 5.79424e-11,
                  "identity": 79,
                  "positive": 151,
                  "query_from": 133,
                  "query_to": 498,
                  "hit_from": 228,
                  "hit_to": 572,
                  "align_len": 372,
                  "gaps": 33,
                  "qseq": "KESSVISTLTSLHGDKVVYDTIQAAKLYPQLSELALKLEKDQIRFWIATRKDPSVVFEALNLNWAGISIFPKPEFSAWLKYVDDVNARHPKEAPLSIIPTLKQRFSRGDEAGTDVLLKLIANGKATTEAKTVANKVESALFDFWLNSRETPDKVMDAFKYGTTTQAFLGSPRWKEWERYLSAYN-ARYPEKKATAIETLTRKYGDAQLLDTLIGASSKGETKTLAAKLQAQQFDR-WMNLKESPLDVYNRLRSSYGDTAFFNEPQLNVWVSYMNVFVDKNPSKVDKMFLELGDTFGDMRLFRVLGEAKKFPNLESTATKLQMEKASTLFASGKSP----EGIFKVLALDNVGDDILSNTLFHKWLAYLQKFN",
                  "hseq": "KNATVIKVLTRKYGADHVAKILEMAKSKDTTQDIATKLASMQLQLWLRNEKTVMDVFKMLKLYRTESDFSHSPLLNPCVAYMKTIVTVNPNKMSV-LLSTLETRFSERP------LPHILDAAKKFPSMESAATQLKAE------------KKAFKMLGFDNVGESLFGSPLFVKWMKYVEVFNKGEAPKKRESWIEPIR--------LEGMIEKAMKDPSTATFGQTADKAFHKLWLDWGATPSEAFKLLRLNKAETQTLSRPEFTTWAKYLDDFNQLYPKQETTMIDGLSDSYSDINLLLILDAAKQDPNTKKTAANLQDALVDKWLAVKKDPTYLKETFRGVPTADEMSSDTPRNSRSYRELPHKLHFD",
                  "midline": "K ++VI  LT  +G   V   ++ AK      ++A KL   Q++ W+   K    VF+ L L          P  +  + Y+  +   +P +  + ++ TL+ RFS         L  ++   K     ++ A ++++              K      +    ++  GSP + +W +Y+  +N    P+K+ + IE +         L+ +I  + K  +     +   + F + W++   +P + +  LR +  +T   + P+   W  Y++ F    P +   M   L D++ D+ L  +L  AK+ PN + TA  LQ        A  K P    E    V   D +  D   N+  ++ L +   F+"
                }
              ]
            },
            {
              "num": 165,
              "description": [
                {
                  "id": "gb|ETI41633.1|",
                  "accession": "ETI41633",
                  "title": "hypothetical protein F443_13147 [Phytophthora nicotianae P1569]",
                  "taxid": 1317065,
                  "sciname": "Phytophthora nicotianae P1569"
                }
              ],
              "len": 503,
              "hsps": [
                {
                  "num": 1,
                  "bit_score": 313.153,
                  "score": 801,
                  "evalue": 1.31001e-94,
                  "identity": 185,
                  "positive": 286,
                  "query_from": 1,
                  "query_to": 503,
                  "hit_from": 1,
                  "hit_to": 502,
                  "align_len": 512,
                  "gaps": 19,
                  "qseq": "MHLFFLTAVAFV--ITSVSVDASVAKDPRGHAPNRTEVDTVNASSSTRLLRKNSTVDLVGEERAPSIV---ENIKALVKSSAVTPAKLQQWLDERLPAGLVFKNMNLDEPNIFSLL-HEPNFAKWVQYADDLSAKSSHKESSVISTLTSLHGDKVVYDTIQAAKLYPQLSELALKLEKDQIRFWIATRKDPSVVFEALNLNWAG---ISIFPKPEFSAWLKYVDDVNARHPKEAPLSIIPTLKQRFSRGDEAGTDVLLKLIANGKATTEAKTVANKVESALFDFWLNSRETPDKVMDAFKYGTTTQAFLGSPRWKEWERYLSAYNARYPEKKATAIETLTRKYGDAQLLDTLIGASSKGETKTLAAKLQAQQFDRWMNLKESPLDVYNRLRSSYGDTAFFNEPQLNVWVSYMNVFVDKNPSKVDKMFLELGDTFGDMRLFRVLGEAKKFPNLESTATKLQMEKASTLFASGKSPEGIFKVLALDNVGDDILSNTLFHKWLAYLQKFNKEHPN",
                  "hseq": "MGLLYLVGLASLAAITSTDANSPIVTSSVQSPKVSNWSSSTSVVSTTRFLRTSDTDDEESEERAGLSVPASEKLKSWFMSSNVNPRQLQKWLNEGKSGETVFTRMHL--TNVGSLLFYDPQFKTWLQYVDDLNAKTYQKRTPAISVLTTQYGDDALYKMIEDAKMIPRMKELASKLQADQMDHWVAVAKDPDEVFHLFKLDKLGKTRMKLFSSPDFAAWAKYMDDLSMNNPEKAR-PMISTLRQHYRDVD------LLTMAESVKSVEATKSIATRLETEVIKDWAVSRKTPDKALRDLDLDNA-DTLLKDPLFNFWAKYVDVYNARYPEEKMTMIKTLTQKFDDNNVAKMINAAKANDATKDIAAKLEMAQLQMWLHDRRSVDDVLVRLWIHTTENDFLGNPLLSTWVAYMNTVITENPTKVSSIFSVLETRYSDKALLQILEVAKGFPSMKNTATKMQKKKIQAIFARWELPSKAFGLLGLDRIGDNILSTPLFRRWMHYVEVFNKKNPD",
                  "midline": "M L +L  +A +  ITS   ++ +               + +  S+TR LR + T D   EERA   V   E +K+   SS V P +LQ+WL+E      VF  M+L   N+ SLL ++P F  W+QY DDL+AK+  K +  IS LT+ +GD  +Y  I+ AK+ P++ ELA KL+ DQ+  W+A  KDP  VF    L+  G   + +F  P+F+AW KY+DD++  +P++A   +I TL+Q +   D      LL +  + K+    K++A ++E+ +   W  SR+TPDK +            L  P +  W +Y+  YNARYPE+K T I+TLT+K+ D  +   +  A +   TK +AAKL+  Q   W++ + S  DV  RL     +  F   P L+ WV+YMN  + +NP+KV  +F  L   + D  L ++L  AK FP++++TATK+Q +K   +FA  + P   F +L LD +GD+ILS  LF +W+ Y++ FNK++P+"
                },
                {
                  "num": 2,
                  "bit_score": 175.252,
                  "score": 443,
                  "evalue": 3.57981e-43,
                  "identity": 117,
                  "positive": 196,
                  "query_from": 174,
                  "query_to": 594,
                  "hit_from": 87,
                  "hit_to": 502,
                  "align_len": 431,
                  "gaps": 25,
                  "qseq": "QIRFWIATRKDPSVVFEALNLNWAGISIFPKPEFSAWLKYVDDVNAR-HPKEAP-LSIIPTLKQRFSRGDEAGTDVLLKLIANGKATTEAKTVANKVESALFDFWLNSRETPDKVMDAFKY---GTTTQAFLGSPRWKEWERYLSAYNARYPEKKATAIETLTRKYGDAQLLDTLIGASSKGETKTLAAKLQAQQFDRWMNLKESPLDVYNRLRSSYGDTAFFNEPQLNVWVSYMNVFVDKNPSKVDKMFLELGDTFGDMRLFRVLGEAKKFPNLESTATKLQMEKASTLFASGKSPEGIFKVLALDNVGDDILSNTLFHKWLAYLQKFNKEHPNNQESWFDMLRISYQPFGVERIIETGR-----KNPLTRLMAEKVENAYHNYWLDIKMEPKTAFRSLHLDESGEKLLADPKFNTWVQYLKTFNDRYPN",
                  "hseq": "QLQKWLNEGKSGETVFTRMHLTNVGSLLFYDPQFKTWLQYVDDLNAKTYQKRTPAISVLTT---------QYGDDALYKMIEDAKMIPRMKELASKLQADQMDHWVAVAKDPDEVFHLFKLDKLGKTRMKLFSSPDFAAWAKYMDDLSMNNPEKARPMISTLRQHYRDVDLLTMAESVKSVEATKSIATRLETEVIKDWAVSRKTPDKALRDLDLDNADT-LLKDPLFNFWAKYVDVYNARYPEEKMTMIKTLTQKFDDNNVAKMINAAKANDATKDIAAKLEMAQLQMWLHDRRSVDDVLVRLWIHTTENDFLGNPLLSTWVAYMNTVITENPTKVSSIFSVLETRYSDKALLQILEVAKGFPSMKNTATKMQKKKIQAIFARWEL-----PSKAFGLLGLDRIGDNILSTPLFRRWMHYVEVFNKKNPD",
                  "midline": "Q++ W+   K    VF  ++L   G  +F  P+F  WL+YVDD+NA+ + K  P +S++ T         + G D L K+I + K     K +A+K+++   D W+   + PD+V   FK    G T      SP +  W +Y+   +   PEK    I TL + Y D  LL       S   TK++A +L+ +    W   +++P      L     DT    +P  N W  Y++V+  + P +   M   L   F D  + +++  AK     +  A KL+M +        +S + +   L +    +D L N L   W+AY+     E+P    S F +L   Y    + +I+E  +     KN  T++  +K++  +  + L     P  AF  L LD  G+ +L+ P F  W+ Y++ FN + P+"
                },
                {
                  "num": 3,
                  "bit_score": 148.288,
                  "score": 373,
                  "evalue": 1.1726e-33,
                  "identity": 101,
                  "positive": 164,
                  "query_from": 276,
                  "query_to": 641,
                  "hit_from": 91,
                  "hit_to": 462,
                  "align_len": 373,
                  "gaps": 8,
                  "qseq": "WLNSRETPDKVMDAFKYGTTTQAFLGSPRWKEWERYLSAYNARYPEKKATAIETLTRKYGDAQLLDTLIGASSKGETKTLAAKLQAQQFDRWMNLKESPLDVYNRLR-SSYGDT--AFFNEPQLNVWVSYMNVFVDKNPSKVDKMFLELGDTFGDMRLFRVLGEAKKFPNLESTATKLQMEKASTLFASGKSPEGIFKVLALDNVGDDILSNTLFHKWLAYLQKFNKEHPNNQESWFDMLRISYQPFGVERIIETGRKNPLTRLMAEKVENAYHNYWLDIKMEPKTAFRSLHLDESGEKLLADPKFNTWVQYLKTFNDRYPNEKTTVIDGLRDNSHDIALLRMFSAAKNDPSTEKLATDLQ----SALILKWQ",
                  "hseq": "WLNEGKSGETVFTRMHLTNVGSLLFYDPQFKTWLQYVDDLNAKTYQKRTPAISVLTTQYGDDALYKMIEDAKMIPRMKELASKLQADQMDHWVAVAKDPDEVFHLFKLDKLGKTRMKLFSSPDFAAWAKYMDDLSMNNPEKARPMISTLRQHYRDVDLLTMAESVKSVEATKSIATRLETEVIKDWAVSRKTPDKALRDLDLDN-ADTLLKDPLFNFWAKYVDVYNARYPEEKMTMIKTLTQKFDDNNVAKMINAAKANDATKDIAAKLEMAQLQMWLHDRRSVDDVLVRLWIHTTENDFLGNPLLSTWVAYMNTVITENPTKVSSIFSVLETRYSDKALLQILEVAKGFPSMKNTATKMQKKKIQAIFARWE",
                  "midline": "WLN  ++ + V                P++K W +Y+   NA+  +K+  AI  LT +YGD  L   +  A      K LA+KLQA Q D W+ + + P +V++  +    G T    F+ P    W  YM+     NP K   M   L   + D+ L  +    K     +S AT+L+ E       S K+P+   + L LDN  D +L + LF+ W  Y+  +N  +P  + +    L   +    V ++I   + N  T+ +A K+E A    WL  +         L +  +    L +P  +TWV Y+ T     P + +++   L     D ALL++   AK  PS +  AT +Q     A+  +W+"
                },
                {
                  "num": 4,
                  "bit_score": 135.576,
                  "score": 340,
                  "evalue": 2.66264e-29,
                  "identity": 104,
                  "positive": 162,
                  "query_from": 58,
                  "query_to": 413,
                  "hit_from": 150,
                  "hit_to": 503,
                  "align_len": 366,
                  "gaps": 22,
                  "qseq": "GEERAPSIVENIKALVK----SSAVTPAKLQQWLDERLPAGLVFKNMNLDE--PNIFSLLHEPNFAKWVQYADDLSAKSSHKESSVISTLTSLHGDKVVYDTIQAAKLYPQLSELALKLEKDQIRFWIATRKDPSVVFEALNLNWAGISIFPKPEFSAWLKYVDDVNARHPKEAPLSIIPTLKQRFSRGDEAGTDVLLKLIANGKATTEAKTVANKVESALFDFWLNSRETPDKVMDAFKYGTTTQAFLGSPRWKEWERYLSAYNARYPEKKATAIETLTRKYGDAQLLDTLIGASSKGETKTLAAKLQAQQ----FDRWMNLKESPLDVYNRLRSSYGDTAFFNEPQLNVWVSYMNVFVDKNPSK",
                  "hseq": "GDDALYKMIEDAKMIPRMKELASKLQADQMDHWVAVAKDPDEVFHLFKLDKLGKTRMKLFSSPDFAAWAKYMDDLSMNNPEKARPMISTLRQHYRDVDLLTMAESVKSVEATKSIATRLETEVIKDWAVSRKTPDKALRDLDLDNAD-TLLKDPLFNFWAKYVDVYNARYPEEK-MTMIKTLTQKFDDNNVA------KMINAAKANDATKDIAAKLEMAQLQMWLHDRRSVDDVLVRLWIHTTENDFLGNPLLSTWVAYMNTVITENPTKVSSIFSVLETRYSDKALLQILEVAKGFPSMKNTATKMQKKKIQAIFARW----ELPSKAFGLLGLDRIGDNILSTPLFRRWMHYVEVFNKKNPDR",
                  "midline": "G++    ++E+ K + +    +S +   ++  W+        VF    LD+       L   P+FA W +Y DDLS  +  K   +ISTL   + D  +    ++ K       +A +LE + I+ W  +RK P      L+L+ A  ++   P F+ W KYVD  NAR+P+E  +++I TL Q+F   + A      K+I   KA    K +A K+E A    WL+ R + D V+      TT   FLG+P    W  Y++      P K ++    L  +Y D  LL  L  A      K  A K+Q ++    F RW    E P   +  L          + P    W+ Y+ VF  KNP +"
                },
                {
                  "num": 5,
                  "bit_score": 131.724,
                  "score": 330,
                  "evalue": 4.3862e-28,
                  "identity": 84,
                  "positive": 153,
                  "query_from": 344,
                  "query_to": 661,
                  "hit_from": 68,
                  "hit_to": 388,
                  "align_len": 322,
                  "gaps": 5,
                  "qseq": "IGASSKGETKTLAAKLQAQQFDRWMNLKESPLDVYNRLRSSYGDTAFFNEPQLNVWVSYMNVFVDKNPSKVDKMFLELGDTFGDMRLFRVLGEAKKFPNLESTATKLQMEKASTLFASGKSPEGIFKVLALDNVGD---DILSNTLFHKWLAYLQKFNKEHPNNQESWFDMLRISYQPFGVERIIETGRKNPLTRLMAEKVENAYHNYWLDIKMEPKTAFRSLHLDESGEKLLADPKFNTWVQYLKTFNDRYPNEKTTVIDGLRDNSHDIALLRMFSAAKNDPSTEKLATDLQSALILKW-QDAKKTPEELKRVFVGVPAAD",
                  "hseq": "VPASEKLKSWFMSSNVNPRQLQKWLNEGKSGETVFTRMHLTNVGSLLFYDPQFKTWLQYVDDLNAKTYQKRTPAISVLTTQYGDDALYKMIEDAKMIPRMKELASKLQADQMDHWVAVAKDPDEVFHLFKLDKLGKTRMKLFSSPDFAAWAKYMDDLSMNNPEKARPMISTLRQHYRDVDLLTMAESVKSVEATKSIATRLETEVIKDWAVSRKTPDKALRDLDLD-NADTLLKDPLFNFWAKYVDVYNARYPEEKMTMIKTLTQKFDDNNVAKMINAAKANDATKDIAAKLEMAQLQMWLHDRRSVDDVLVRLWIHTTEND",
                  "midline": "+ AS K ++  +++ +  +Q  +W+N  +S   V+ R+  +   +  F +PQ   W+ Y++    K   K       L   +GD  L++++ +AK  P ++  A+KLQ ++     A  K P+ +F +  LD +G     + S+  F  W  Y+   +  +P         LR  Y+   +  + E+ +    T+ +A ++E      W   +  P  A R L LD + + LL DP FN W +Y+  +N RYP EK T+I  L     D  + +M +AAK + +T+ +A  L+ A +  W  D +   + L R+++     D"
                }
              ]
            },
            {
              "num": 166,
              "description": [
                {
                  "id": "gb|KAE8928973.1|",
                  "accession": "KAE8928973",
                  "title": "hypothetical protein PF009_g20907 [Phytophthora fragariae]",
                  "taxid": 53985,
                  "sciname": "Phytophthora fragariae"
                },
                {
                  "id": "gb|KAE9175461.1|",
                  "accession": "KAE9175461",
                  "title": "hypothetical protein PF005_g25394 [Phytophthora fragariae]",
                  "taxid": 53985,
                  "sciname": "Phytophthora fragariae"
                }
              ],
              "len": 476,
              "hsps": [
                {
                  "num": 1,
                  "bit_score": 311.227,
                  "score": 796,
                  "evalue": 3.48409e-94,
                  "identity": 172,
                  "positive": 272,
                  "query_from": 110,
                  "query_to": 573,
                  "hit_from": 10,
                  "hit_to": 465,
                  "align_len": 465,
                  "gaps": 10,
                  "qseq": "LLHEPNFAKWVQYADDLSAKSSHKESSVISTLTSLHGDKVVYDTIQAAKLYPQLSELALKLEKDQIRFWIATRKDPSVVFEALNLNWAGISIFPKPEFSAWLKYVDDVNARHPKEAPLSIIPTLKQRFSRGDEAGTDVLLKLIANGKATTEAKTVANKVESALFDFWLNSRETPDKVMDAFKYGTTTQAFLGSPRWKEWERYLSAYNARYPEKKATAIETLTRKYGDAQLLDTLIGASSKGETKTLAAKLQAQQFDRWMNLKESPLDVYNRLR-SSYGDTAFFNEPQLNVWVSYMNVFVDKNPSKVDKMFLELGDTFGDMRLFRVLGEAKKFPNLESTATKLQMEKASTLFASGKSPEGIFKVLALDNVGDDILSNTLFHKWLAYLQKFNKEHPNNQESWFDMLRISYQPFGVERIIETGRKNPLTRLMAEKVENAYHNYWLDIKMEPKTAFRSLHLDESGEKLL",
                  "hseq": "LLFRPQFTDWLKYVDDLSAKNPAKATSALSTLTAHYGDAALYKMIEEAAKFADTKGLATKLQKEQMQYWIVTAKAPDDVFHTMNLDNVKRSILSNPKFTAWTKYVDDLNAKYPEKSAL-MAPALSKYYS--DRALIEMADEMISGG----EFKSVATKIQDELIHLWLSSKKTPDDALVELGLDQTAGTLMISPLFNTWFKYTNAYTTKYPQQKSTVIEALTRTFDDIDVPRMLQKAKTTDATRTIAKQLESAQLEMWWNSGKKVDDVFELLDLRKY--SHFTGNPLLNTWVSYIDRILKEDPDRATRLLNSLALRFSDKALNQFLRAAMKFPSMEKAATTIQTEKIYGYLTNNQSPQRVFKWLNVDSVGDNHLSDPLFTKWMKYVKDFNQKNPKFQESWLRPIRVENNPKPVKQMIKTAMNDPSTVEIAKLMERERFNHWLDEKDPPRHVFHFLDLDKIGKKLL",
                  "midline": "LL  P F  W++Y DDLSAK+  K +S +STLT+ +GD  +Y  I+ A  +     LA KL+K+Q+++WI T K P  VF  +NL+    SI   P+F+AW KYVDD+NA++P+++ L + P L + +S  D A  ++  ++I+ G    E K+VA K++  L   WL+S++TPD  +       T    + SP +  W +Y +AY  +YP++K+T IE LTR + D  +   L  A +   T+T+A +L++ Q + W N  +   DV+  L    Y  + F   P LN WVSY++  + ++P +  ++   L   F D  L + L  A KFP++E  AT +Q EK      + +SP+ +FK L +D+VGD+ LS+ LF KW+ Y++ FN+++P  QESW   +R+   P  V+++I+T   +P T  +A+ +E    N+WLD K  P+  F  L LD+ G+KLL"
                },
                {
                  "num": 2,
                  "bit_score": 189.504,
                  "score": 480,
                  "evalue": 1.63753e-48,
                  "identity": 121,
                  "positive": 216,
                  "query_from": 192,
                  "query_to": 650,
                  "hit_from": 1,
                  "hit_to": 451,
                  "align_len": 459,
                  "gaps": 8,
                  "qseq": "LNLNWAGISIFPKPEFSAWLKYVDDVNARHPKEAPLSIIPTLKQRFSRGDEAGTDVLLKLIANGKATTEAKTVANKVESALFDFWLNSRETPDKVMDAFKYGTTTQAFLGSPRWKEWERYLSAYNARYPEKKATAIETLTRKYGDAQLLDTLIGASSKGETKTLAAKLQAQQFDRWMNLKESPLDVYNRLRSSYGDTAFFNEPQLNVWVSYMNVFVDKNPSKVDKMFLELGDTFGDMRLFRVLGEAKKFPNLESTATKLQMEKASTLFASGKSPEGIFKVLALDNVGDDILSNTLFHKWLAYLQKFNKEHPNNQESWFDMLRISYQPFGVERIIETGRKNPLTRLMAEKVENAYHNYWLDIKMEPKTAFRSLHLDESGEKLLADPKFNTWVQYLKTFNDRYPNEKTTVIDGLRDNSHDIALLRMFSAAKNDPSTEKLATDLQSALILKWQDAKKTPEEL",
                  "hseq": "MRLGKAGEFLLFRPQFTDWLKYVDDLSAKNPAKA-TSALSTLTAHY--GDAA----LYKMIEEAAKFADTKGLATKLQKEQMQYWIVTAKAPDDVFHTMNLDNVKRSILSNPKFTAWTKYVDDLNAKYPEKSALMAPALSKYYSDRALIEMADEMISGGEFKSVATKIQDELIHLWLSSKKTPDDALVELGLDQTAGTLMISPLFNTWFKYTNAYTTKYPQQKSTVIEALTRTFDDIDVPRMLQKAKTTDATRTIAKQLESAQLEMWWNSGKKVDDVFELLDLRKYSH-FTGNPLLNTWVSYIDRILKEDPDRATRLLNSLALRFSDKALNQFLRAAMKFPSMEKAATTIQTEKIYGYLTNNQSPQRVFKWLNVDSVGDNHLSDPLFTKWMKYVKDFNQKNPKFQESWLRPIRVENNPKPVKQMIKTAMNDPSTVEIAKLMERERFNHWLDEKDPPRHV",
                  "midline": "+ L  AG  +  +P+F+ WLKYVDD++A++P +A  S + TL   +  GD A    L K+I       + K +A K++     +W+ + + PD V          ++ L +P++  W +Y+   NA+YPEK A     L++ Y D  L++      S GE K++A K+Q +    W++ K++P D    L            P  N W  Y N +  K P +   +   L  TF D+ + R+L +AK      + A +L+  +    + SGK  + +F++L L         N L + W++Y+ +  KE P+      + L + +    + + +    K P     A  ++      +L     P+  F+ L++D  G+  L+DP F  W++Y+K FN + P  + + +  +R  ++   + +M   A NDPST ++A  ++      W D K  P  +"
                },
                {
                  "num": 3,
                  "bit_score": 117.472,
                  "score": 293,
                  "evalue": 2.07478e-23,
                  "identity": 93,
                  "positive": 172,
                  "query_from": 82,
                  "query_to": 482,
                  "hit_from": 74,
                  "hit_to": 465,
                  "align_len": 405,
                  "gaps": 17,
                  "qseq": "KLQQWLDERLPAGLVFKNMNLDEPNIFSLLHEPNFAKWVQYADDLSAKSSHKESSVISTLTSLHGDKVVYDTIQAAKLYPQLSELALKLEKDQIRFWIATRKDPSVVFEALNLNWAGISIFPKPEFSAWLKYVDDVNARHPKEAPLSIIPTLKQRFSRGDEAGTDVLLKLIANGKATTEAKTVANKVESALFDFWLNSRETPDKV---MDAFKYGTTTQAFLGSPRWKEWERYLSAYNARYPEKKATAIETLTRKYGDAQLLDTLIGASSKGETKTLAAKLQAQQFDRWMNLKESPLDVYNRLR-SSYGDTAFFNEPQLNVWVSYMNVFVDKNPSKVDKMFLELGDTFGDMRLFRVLGEAKKFPNLESTATKLQMEKASTLFASGKSPEGIFKVLALDNVGDDIL",
                  "hseq": "QMQYWIVTAKAPDDVFHTMNLDNVKR-SILSNPKFTAWTKYVDDLNAKYPEKSALMAPALSKYYSDRALIEMADEMISGGEFKSVATKIQDELIHLWLSSKKTPDDALVELGLDQTAGTLMISPLFNTWFKYTNAYTTKYPQQKS-TVIEALTRTFDDID------VPRMLQKAKTTDATRTIAKQLESAQLEMWWNSGKKVDDVFELLDLRKYS----HFTGNPLLNTWVSYIDRILKEDPDRATRLLNSLALRFSDKALNQFLRAAMKFPSMEKAATTIQTEKIYGYLTNNQSPQRVFKWLNVDSVGDN-HLSDPLFTKWMKYVKDFNQKNPKFQESWLRPIRVENNPKPVKQMIKTAMNDPSTVEIAKLMERERFNHWLDEKDPPRHVFHFLDLDKIGKKLL",
                  "midline": "++Q W+        VF  MNLD     S+L  P F  W +Y DDL+AK   K + +   L+  + D+ + +         +   +A K++ + I  W++++K P      L L+    ++   P F+ W KY +    ++P++   ++I  L + F   D      + +++   K T   +T+A ++ESA  + W NS +  D V   +D  KY      F G+P    W  Y+       P++    + +L  ++ D  L   L  A      +  A  +Q ++   ++   +SP  V+  L   S GD    ++P    W+ Y+  F  KNP   +     +        + +++  A   P+    A  ++ E+ +        P  +F  L LD +G  +L"
                }
              ]
            },
            {
              "num": 167,
              "description": [
                {
                  "id": "gb|KAG3038530.1|",
                  "accession": "KAG3038530",
                  "title": "hypothetical protein PC121_g23898 [Phytophthora cactorum]",
                  "taxid": 29920,
                  "sciname": "Phytophthora cactorum"
                },
                {
                  "id": "gb|KAG3131927.1|",
                  "accession": "KAG3131927",
                  "title": "hypothetical protein PC128_g26535 [Phytophthora cactorum]",
                  "taxid": 29920,
                  "sciname": "Phytophthora cactorum"
                },
                {
                  "id": "gb|KAG4037617.1|",
                  "accession": "KAG4037617",
                  "title": "hypothetical protein PC123_g26819 [Phytophthora cactorum]",
                  "taxid": 29920,
                  "sciname": "Phytophthora cactorum"
                }
              ],
              "len": 460,
              "hsps": [
                {
                  "num": 1,
                  "bit_score": 308.531,
                  "score": 789,
                  "evalue": 1.74638e-93,
                  "identity": 164,
                  "positive": 233,
                  "query_from": 65,
                  "query_to": 458,
                  "hit_from": 75,
                  "hit_to": 460,
                  "align_len": 394,
                  "gaps": 8,
                  "qseq": "IVENIKALVKSSAVTPAKLQQWLDERLPAGLVFKNMNLDEPNIFSLLHEPNFAKWVQYADDLSAKSSHKESSVISTLTSLHGDKVVYDTIQAAKLYPQLSELALKLEKDQIRFWIATRKDPSVVFEALNLNWAGISIFPKPEFSAWLKYVDDVNARHPKEAPLSIIPTLKQRFSRGDEAGTDVLLKLIANGKATTEAKTVANKVESALFDFWLNSRETPDKVMDAFKYGTTTQAFLGSPRWKEWERYLSAYNARYPEKKATAIETLTRKYGDAQLLDTLIGASSKGETKTLAAKLQAQQFDRWMNLKESPLDVYNRLRSSYGDTAFFNEPQLNVWVSYMNVFVDKNPSKVDKMFLELGDTFGDMRLFRVLGEAKKFPNLESTATKLQMEKASTL",
                  "hseq": "VAEKLKTWFTSSKVTPKRLQSWLNKGKSAETVFTRMQLTKAGSW-LFYDSQFPTWLQYVDDLNAKTSQKGTSAISALTAQYGDDALYKMIVQAKIISRTKDLATKLQADQAQHWVAIRKDPDEVFHLFKLDKVKRNILSNPEFTAWVKYVDDVSTKHPEE-PVSMIPALRKYFN------DDTLLELTATAKRTEETKSIANKVEDDLLQVWLGSRKTPDEALVELGLCRTTNGILESPLFNTLTKYLDAYNERYPDKTTSVIETITRKVGDRKVAKILTAAKSTDATKNIATKLESAQLEMWQSTGKSADDIFELLKLRKTRHDFSHNPLLRTWVSYMNVVVTENPNKMSTLFSTLETRFSDRPMLQILEAAKKFPSMESAATKMQTEKIQSI",
                  "midline": "+ E +K    SS VTP +LQ WL++   A  VF  M L +   + L ++  F  W+QY DDL+AK+S K +S IS LT+ +GD  +Y  I  AK+  +  +LA KL+ DQ + W+A RKDP  VF    L+    +I   PEF+AW+KYVDDV+ +HP+E P+S+IP L++ F+       D LL+L A  K T E K++ANKVE  L   WL SR+TPD+ +       TT   L SP +    +YL AYN RYP+K  + IET+TRK GD ++   L  A S   TK +A KL++ Q + W +  +S  D++  L+       F + P L  WVSYMNV V +NP+K+  +F  L   F D  + ++L  AKKFP++ES ATK+Q EK  ++"
                },
                {
                  "num": 2,
                  "bit_score": 153.295,
                  "score": 386,
                  "evalue": 1.0182e-35,
                  "identity": 95,
                  "positive": 176,
                  "query_from": 169,
                  "query_to": 543,
                  "hit_from": 87,
                  "hit_to": 459,
                  "align_len": 380,
                  "gaps": 12,
                  "qseq": "KLEKDQIRFWIATRKDPSVVFEALNLNWAGISIFPKPEFSAWLKYVDDVNARHPKEAPLSIIPTLKQRFSRGDEAGTDVLLKLIANGKATTEAKTVANKVESALFDFWLNSRETPDKVMDAFKYGTTTQAFLGSPRWKEWERYLSAYNARYPEKKATAIETLTRKYGDAQLLDTLIGASSKGETKTLAAKLQAQQFDRWMNLKESPLDVYNRLRSSYGDTAFFNEPQLNVWVSYMNVFVDKNPSKVDKMFLELGDTFGDMRLFRVLGEAKKFPNLESTATKLQMEKASTLFASGKSPEGIFKVLALDNVGDDILSNTLFHKWLAYLQKFNKEHPNNQESWFDMLRISYQPFGVERIIETGRKNP-----LTRLMAEKVEN",
                  "hseq": "KVTPKRLQSWLNKGKSAETVFTRMQLTKAGSWLFYDSQFPTWLQYVDDLNAKTSQKGT-SAISALTAQY------GDDALYKMIVQAKIISRTKDLATKLQADQAQHWVAIRKDPDEVFHLFKLDKVKRNILSNPEFTAWVKYVDDVSTKHPEEPVSMIPALRKYFNDDTLLELTATAKRTEETKSIANKVEDDLLQVWLGSRKTPDEALVELGLCRTTNGILESPLFNTLTKYLDAYNERYPDKTTSVIETITRKVGDRKVAKILTAAKSTDATKNIATKLESAQLEMWQSTGKSADDIFELLKLRKTRHDFSHNPLLRTWVSYMNVVVTENPNKMSTLFSTLETRFSDRPMLQILEAAKKFPSMESAATKMQTEKIQS",
                  "midline": "K+   +++ W+   K    VF  + L  AG  +F   +F  WL+YVDD+NA+  ++   S I  L  ++      G D L K+I   K  +  K +A K+++     W+  R+ PD+V   FK     +  L +P +  W +Y+   + ++PE+  + I  L + + D  LL+    A    ETK++A K++      W+  +++P +    L            P  N    Y++ + ++ P K   +   +    GD ++ ++L  AK     ++ ATKL+  +     ++GKS + IF++L L     D   N L   W++Y+     E+PN   + F  L   +    + +I+E  +K P      T++  EK+++"
                },
                {
                  "num": 3,
                  "bit_score": 142.124,
                  "score": 357,
                  "evalue": 7.58246e-32,
                  "identity": 82,
                  "positive": 148,
                  "query_from": 356,
                  "query_to": 650,
                  "hit_from": 85,
                  "hit_to": 379,
                  "align_len": 295,
                  "gaps": 0,
                  "qseq": "AAKLQAQQFDRWMNLKESPLDVYNRLRSSYGDTAFFNEPQLNVWVSYMNVFVDKNPSKVDKMFLELGDTFGDMRLFRVLGEAKKFPNLESTATKLQMEKASTLFASGKSPEGIFKVLALDNVGDDILSNTLFHKWLAYLQKFNKEHPNNQESWFDMLRISYQPFGVERIIETGRKNPLTRLMAEKVENAYHNYWLDIKMEPKTAFRSLHLDESGEKLLADPKFNTWVQYLKTFNDRYPNEKTTVIDGLRDNSHDIALLRMFSAAKNDPSTEKLATDLQSALILKWQDAKKTPEEL",
                  "hseq": "SSKVTPKRLQSWLNKGKSAETVFTRMQLTKAGSWLFYDSQFPTWLQYVDDLNAKTSQKGTSAISALTAQYGDDALYKMIVQAKIISRTKDLATKLQADQAQHWVAIRKDPDEVFHLFKLDKVKRNILSNPEFTAWVKYVDDVSTKHPEEPVSMIPALRKYFNDDTLLELTATAKRTEETKSIANKVEDDLLQVWLGSRKTPDEALVELGLCRTTNGILESPLFNTLTKYLDAYNERYPDKTTSVIETITRKVGDRKVAKILTAAKSTDATKNIATKLESAQLEMWQSTGKSADDI",
                  "midline": "++K+  ++   W+N  +S   V+ R++ +   +  F + Q   W+ Y++    K   K       L   +GD  L++++ +AK     +  ATKLQ ++A    A  K P+ +F +  LD V  +ILSN  F  W+ Y+   + +HP    S    LR  +    +  +  T ++   T+ +A KVE+     WL  +  P  A   L L  +   +L  P FNT  +YL  +N+RYP++ T+VI+ +     D  + ++ +AAK+  +T+ +AT L+SA +  WQ   K+ +++"
                },
                {
                  "num": 4,
                  "bit_score": 138.272,
                  "score": 347,
                  "evalue": 1.85489e-30,
                  "identity": 94,
                  "positive": 160,
                  "query_from": 265,
                  "query_to": 637,
                  "hit_from": 85,
                  "hit_to": 457,
                  "align_len": 373,
                  "gaps": 0,
                  "qseq": "ANKVESALFDFWLNSRETPDKVMDAFKYGTTTQAFLGSPRWKEWERYLSAYNARYPEKKATAIETLTRKYGDAQLLDTLIGASSKGETKTLAAKLQAQQFDRWMNLKESPLDVYNRLRSSYGDTAFFNEPQLNVWVSYMNVFVDKNPSKVDKMFLELGDTFGDMRLFRVLGEAKKFPNLESTATKLQMEKASTLFASGKSPEGIFKVLALDNVGDDILSNTLFHKWLAYLQKFNKEHPNNQESWFDMLRISYQPFGVERIIETGRKNPLTRLMAEKVENAYHNYWLDIKMEPKTAFRSLHLDESGEKLLADPKFNTWVQYLKTFNDRYPNEKTTVIDGLRDNSHDIALLRMFSAAKNDPSTEKLATDLQSALI",
                  "hseq": "SSKVTPKRLQSWLNKGKSAETVFTRMQLTKAGSWLFYDSQFPTWLQYVDDLNAKTSQKGTSAISALTAQYGDDALYKMIVQAKIISRTKDLATKLQADQAQHWVAIRKDPDEVFHLFKLDKVKRNILSNPEFTAWVKYVDDVSTKHPEEPVSMIPALRKYFNDDTLLELTATAKRTEETKSIANKVEDDLLQVWLGSRKTPDEALVELGLCRTTNGILESPLFNTLTKYLDAYNERYPDKTTSVIETITRKVGDRKVAKILTAAKSTDATKNIATKLESAQLEMWQSTGKSADDIFELLKLRKTRHDFSHNPLLRTWVSYMNVVVTENPNKMSTLFSTLETRFSDRPMLQILEAAKKFPSMESAATKMQTEKI",
                  "midline": "++KV       WLN  ++ + V    +            ++  W +Y+   NA+  +K  +AI  LT +YGD  L   ++ A     TK LA KLQA Q   W+ +++ P +V++  +         + P+   WV Y++    K+P +   M   L   F D  L  +   AK+    +S A K++ +       S K+P+     L L    + IL + LF+    YL  +N+ +P+   S  + +        V +I+   +    T+ +A K+E+A    W          F  L L ++      +P   TWV Y+       PN+ +T+   L     D  +L++  AAK  PS E  AT +Q+  I"
                },
                {
                  "num": 5,
                  "bit_score": 58.151,
                  "score": 139,
                  "evalue": 0.000218371,
                  "identity": 34,
                  "positive": 52,
                  "query_from": 549,
                  "query_to": 654,
                  "hit_from": 96,
                  "hit_to": 201,
                  "align_len": 106,
                  "gaps": 0,
                  "qseq": "WLDIKMEPKTAFRSLHLDESGEKLLADPKFNTWVQYLKTFNDRYPNEKTTVIDGLRDNSHDIALLRMFSAAKNDPSTEKLATDLQSALILKWQDAKKTPEELKRVF",
                  "hseq": "WLNKGKSAETVFTRMQLTKAGSWLFYDSQFPTWLQYVDDLNAKTSQKGTSAISALTAQYGDDALYKMIVQAKIISRTKDLATKLQADQAQHWVAIRKDPDEVFHLF",
                  "midline": "WL+     +T F  + L ++G  L  D +F TW+QY+   N +   + T+ I  L     D AL +M   AK    T+ LAT LQ+     W   +K P+E+  +F"
                }
              ]
            },
            {
              "num": 168,
              "description": [
                {
                  "id": "gb|KAG2774635.1|",
                  "accession": "KAG2774635",
                  "title": "hypothetical protein Pcac1_g14448 [Phytophthora cactorum]",
                  "taxid": 29920,
                  "sciname": "Phytophthora cactorum"
                },
                {
                  "id": "gb|KAG2774804.1|",
                  "accession": "KAG2774804",
                  "title": "hypothetical protein Pcac1_g14457 [Phytophthora cactorum]",
                  "taxid": 29920,
                  "sciname": "Phytophthora cactorum"
                },
                {
                  "id": "gb|KAG2791620.1|",
                  "accession": "KAG2791620",
                  "title": "hypothetical protein PC111_g23840 [Phytophthora cactorum]",
                  "taxid": 29920,
                  "sciname": "Phytophthora cactorum"
                },
                {
                  "id": "gb|KAG2792106.1|",
                  "accession": "KAG2792106",
                  "title": "hypothetical protein PC112_g23994 [Phytophthora cactorum]",
                  "taxid": 29920,
                  "sciname": "Phytophthora cactorum"
                },
                {
                  "id": "gb|KAG2809968.1|",
                  "accession": "KAG2809968",
                  "title": "hypothetical protein PC113_g23817 [Phytophthora cactorum]",
                  "taxid": 29920,
                  "sciname": "Phytophthora cactorum"
                }
              ],
              "len": 460,
              "hsps": [
                {
                  "num": 1,
                  "bit_score": 308.531,
                  "score": 789,
                  "evalue": 1.76506e-93,
                  "identity": 164,
                  "positive": 233,
                  "query_from": 65,
                  "query_to": 458,
                  "hit_from": 75,
                  "hit_to": 460,
                  "align_len": 394,
                  "gaps": 8,
                  "qseq": "IVENIKALVKSSAVTPAKLQQWLDERLPAGLVFKNMNLDEPNIFSLLHEPNFAKWVQYADDLSAKSSHKESSVISTLTSLHGDKVVYDTIQAAKLYPQLSELALKLEKDQIRFWIATRKDPSVVFEALNLNWAGISIFPKPEFSAWLKYVDDVNARHPKEAPLSIIPTLKQRFSRGDEAGTDVLLKLIANGKATTEAKTVANKVESALFDFWLNSRETPDKVMDAFKYGTTTQAFLGSPRWKEWERYLSAYNARYPEKKATAIETLTRKYGDAQLLDTLIGASSKGETKTLAAKLQAQQFDRWMNLKESPLDVYNRLRSSYGDTAFFNEPQLNVWVSYMNVFVDKNPSKVDKMFLELGDTFGDMRLFRVLGEAKKFPNLESTATKLQMEKASTL",
                  "hseq": "VAEKLKTWFTSSKVTPKRLQSWLNKGKSAETVFTRMQLTKAGSW-LFYDSQFPTWLQYVDDLNAKTSQKGTSAISALTAQYGDDALYKMIVQAKIISRTKDLATKLQADQAQHWVAIRKDPDEVFHLFKLDKVKRNILSNPEFTAWVKYVDDVSTKHPEE-PVSMIPALRKYFN------DDTLLELTATAKRTEETKSIANKVEDDLLQVWLGSRKTPDEALVELGLCRTTNGILESPLFNTLTKYLDAYNERYPDKTTSVIETITRKVGDRKVAKILTAAKSTDATKNIATKLESAQLEMWQSTGKSADDIFELLKLRKTRHDFSHNPLLRTWVSYMNVVVTENPNKMSTLFSTLETRFSDRPMLQILEAAKKFPSMESAATKMQTEKIQSI",
                  "midline": "+ E +K    SS VTP +LQ WL++   A  VF  M L +   + L ++  F  W+QY DDL+AK+S K +S IS LT+ +GD  +Y  I  AK+  +  +LA KL+ DQ + W+A RKDP  VF    L+    +I   PEF+AW+KYVDDV+ +HP+E P+S+IP L++ F+       D LL+L A  K T E K++ANKVE  L   WL SR+TPD+ +       TT   L SP +    +YL AYN RYP+K  + IET+TRK GD ++   L  A S   TK +A KL++ Q + W +  +S  D++  L+       F + P L  WVSYMNV V +NP+K+  +F  L   F D  + ++L  AKKFP++ES ATK+Q EK  ++"
                },
                {
                  "num": 2,
                  "bit_score": 153.295,
                  "score": 386,
                  "evalue": 1.06876e-35,
                  "identity": 95,
                  "positive": 176,
                  "query_from": 169,
                  "query_to": 543,
                  "hit_from": 87,
                  "hit_to": 459,
                  "align_len": 380,
                  "gaps": 12,
                  "qseq": "KLEKDQIRFWIATRKDPSVVFEALNLNWAGISIFPKPEFSAWLKYVDDVNARHPKEAPLSIIPTLKQRFSRGDEAGTDVLLKLIANGKATTEAKTVANKVESALFDFWLNSRETPDKVMDAFKYGTTTQAFLGSPRWKEWERYLSAYNARYPEKKATAIETLTRKYGDAQLLDTLIGASSKGETKTLAAKLQAQQFDRWMNLKESPLDVYNRLRSSYGDTAFFNEPQLNVWVSYMNVFVDKNPSKVDKMFLELGDTFGDMRLFRVLGEAKKFPNLESTATKLQMEKASTLFASGKSPEGIFKVLALDNVGDDILSNTLFHKWLAYLQKFNKEHPNNQESWFDMLRISYQPFGVERIIETGRKNP-----LTRLMAEKVEN",
                  "hseq": "KVTPKRLQSWLNKGKSAETVFTRMQLTKAGSWLFYDSQFPTWLQYVDDLNAKTSQKGT-SAISALTAQY------GDDALYKMIVQAKIISRTKDLATKLQADQAQHWVAIRKDPDEVFHLFKLDKVKRNILSNPEFTAWVKYVDDVSTKHPEEPVSMIPALRKYFNDDTLLELTATAKRTEETKSIANKVEDDLLQVWLGSRKTPDEALVELGLCRTTNGILESPLFNTLTKYLDAYNERYPDKTTSVIETITRKVGDRKVAKILTAAKSTDATKNIATKLESAQLEMWQSTGKSADDIFELLKLRKTRHDFSHNPLLRTWVSYMNVVVTENPNKMSTLFSTLETRFSDRPMLQILEAAKKFPSMESAATKMQTEKIQS",
                  "midline": "K+   +++ W+   K    VF  + L  AG  +F   +F  WL+YVDD+NA+  ++   S I  L  ++      G D L K+I   K  +  K +A K+++     W+  R+ PD+V   FK     +  L +P +  W +Y+   + ++PE+  + I  L + + D  LL+    A    ETK++A K++      W+  +++P +    L            P  N    Y++ + ++ P K   +   +    GD ++ ++L  AK     ++ ATKL+  +     ++GKS + IF++L L     D   N L   W++Y+     E+PN   + F  L   +    + +I+E  +K P      T++  EK+++"
                },
                {
                  "num": 3,
                  "bit_score": 142.124,
                  "score": 357,
                  "evalue": 7.51044e-32,
                  "identity": 82,
                  "positive": 148,
                  "query_from": 356,
                  "query_to": 650,
                  "hit_from": 85,
                  "hit_to": 379,
                  "align_len": 295,
                  "gaps": 0,
                  "qseq": "AAKLQAQQFDRWMNLKESPLDVYNRLRSSYGDTAFFNEPQLNVWVSYMNVFVDKNPSKVDKMFLELGDTFGDMRLFRVLGEAKKFPNLESTATKLQMEKASTLFASGKSPEGIFKVLALDNVGDDILSNTLFHKWLAYLQKFNKEHPNNQESWFDMLRISYQPFGVERIIETGRKNPLTRLMAEKVENAYHNYWLDIKMEPKTAFRSLHLDESGEKLLADPKFNTWVQYLKTFNDRYPNEKTTVIDGLRDNSHDIALLRMFSAAKNDPSTEKLATDLQSALILKWQDAKKTPEEL",
                  "hseq": "SSKVTPKRLQSWLNKGKSAETVFTRMQLTKAGSWLFYDSQFPTWLQYVDDLNAKTSQKGTSAISALTAQYGDDALYKMIVQAKIISRTKDLATKLQADQAQHWVAIRKDPDEVFHLFKLDKVKRNILSNPEFTAWVKYVDDVSTKHPEEPVSMIPALRKYFNDDTLLELTATAKRTEETKSIANKVEDDLLQVWLGSRKTPDEALVELGLCRTTNGILESPLFNTLTKYLDAYNERYPDKTTSVIETITRKVGDRKVAKILTAAKSTDATKNIATKLESAQLEMWQSTGKSADDI",
                  "midline": "++K+  ++   W+N  +S   V+ R++ +   +  F + Q   W+ Y++    K   K       L   +GD  L++++ +AK     +  ATKLQ ++A    A  K P+ +F +  LD V  +ILSN  F  W+ Y+   + +HP    S    LR  +    +  +  T ++   T+ +A KVE+     WL  +  P  A   L L  +   +L  P FNT  +YL  +N+RYP++ T+VI+ +     D  + ++ +AAK+  +T+ +AT L+SA +  WQ   K+ +++"
                },
                {
                  "num": 4,
                  "bit_score": 137.887,
                  "score": 346,
                  "evalue": 1.945e-30,
                  "identity": 94,
                  "positive": 160,
                  "query_from": 265,
                  "query_to": 637,
                  "hit_from": 85,
                  "hit_to": 457,
                  "align_len": 373,
                  "gaps": 0,
                  "qseq": "ANKVESALFDFWLNSRETPDKVMDAFKYGTTTQAFLGSPRWKEWERYLSAYNARYPEKKATAIETLTRKYGDAQLLDTLIGASSKGETKTLAAKLQAQQFDRWMNLKESPLDVYNRLRSSYGDTAFFNEPQLNVWVSYMNVFVDKNPSKVDKMFLELGDTFGDMRLFRVLGEAKKFPNLESTATKLQMEKASTLFASGKSPEGIFKVLALDNVGDDILSNTLFHKWLAYLQKFNKEHPNNQESWFDMLRISYQPFGVERIIETGRKNPLTRLMAEKVENAYHNYWLDIKMEPKTAFRSLHLDESGEKLLADPKFNTWVQYLKTFNDRYPNEKTTVIDGLRDNSHDIALLRMFSAAKNDPSTEKLATDLQSALI",
                  "hseq": "SSKVTPKRLQSWLNKGKSAETVFTRMQLTKAGSWLFYDSQFPTWLQYVDDLNAKTSQKGTSAISALTAQYGDDALYKMIVQAKIISRTKDLATKLQADQAQHWVAIRKDPDEVFHLFKLDKVKRNILSNPEFTAWVKYVDDVSTKHPEEPVSMIPALRKYFNDDTLLELTATAKRTEETKSIANKVEDDLLQVWLGSRKTPDEALVELGLCRTTNGILESPLFNTLTKYLDAYNERYPDKTTSVIETITRKVGDRKVAKILTAAKSTDATKNIATKLESAQLEMWQSTGKSADDIFELLKLRKTRHDFSHNPLLRTWVSYMNVVVTENPNKMSTLFSTLETRFSDRPMLQILEAAKKFPSMESAATKMQTEKI",
                  "midline": "++KV       WLN  ++ + V    +            ++  W +Y+   NA+  +K  +AI  LT +YGD  L   ++ A     TK LA KLQA Q   W+ +++ P +V++  +         + P+   WV Y++    K+P +   M   L   F D  L  +   AK+    +S A K++ +       S K+P+     L L    + IL + LF+    YL  +N+ +P+   S  + +        V +I+   +    T+ +A K+E+A    W          F  L L ++      +P   TWV Y+       PN+ +T+   L     D  +L++  AAK  PS E  AT +Q+  I"
                },
                {
                  "num": 5,
                  "bit_score": 58.151,
                  "score": 139,
                  "evalue": 0.000205451,
                  "identity": 34,
                  "positive": 52,
                  "query_from": 549,
                  "query_to": 654,
                  "hit_from": 96,
                  "hit_to": 201,
                  "align_len": 106,
                  "gaps": 0,
                  "qseq": "WLDIKMEPKTAFRSLHLDESGEKLLADPKFNTWVQYLKTFNDRYPNEKTTVIDGLRDNSHDIALLRMFSAAKNDPSTEKLATDLQSALILKWQDAKKTPEELKRVF",
                  "hseq": "WLNKGKSAETVFTRMQLTKAGSWLFYDSQFPTWLQYVDDLNAKTSQKGTSAISALTAQYGDDALYKMIVQAKIISRTKDLATKLQADQAQHWVAIRKDPDEVFHLF",
                  "midline": "WL+     +T F  + L ++G  L  D +F TW+QY+   N +   + T+ I  L     D AL +M   AK    T+ LAT LQ+     W   +K P+E+  +F"
                }
              ]
            },
            {
              "num": 169,
              "description": [
                {
                  "id": "gb|KAG2971442.1|",
                  "accession": "KAG2971442",
                  "title": "hypothetical protein PC120_g26450 [Phytophthora cactorum]",
                  "taxid": 29920,
                  "sciname": "Phytophthora cactorum"
                }
              ],
              "len": 460,
              "hsps": [
                {
                  "num": 1,
                  "bit_score": 306.605,
                  "score": 784,
                  "evalue": 1.0105e-92,
                  "identity": 163,
                  "positive": 232,
                  "query_from": 65,
                  "query_to": 458,
                  "hit_from": 75,
                  "hit_to": 460,
                  "align_len": 394,
                  "gaps": 8,
                  "qseq": "IVENIKALVKSSAVTPAKLQQWLDERLPAGLVFKNMNLDEPNIFSLLHEPNFAKWVQYADDLSAKSSHKESSVISTLTSLHGDKVVYDTIQAAKLYPQLSELALKLEKDQIRFWIATRKDPSVVFEALNLNWAGISIFPKPEFSAWLKYVDDVNARHPKEAPLSIIPTLKQRFSRGDEAGTDVLLKLIANGKATTEAKTVANKVESALFDFWLNSRETPDKVMDAFKYGTTTQAFLGSPRWKEWERYLSAYNARYPEKKATAIETLTRKYGDAQLLDTLIGASSKGETKTLAAKLQAQQFDRWMNLKESPLDVYNRLRSSYGDTAFFNEPQLNVWVSYMNVFVDKNPSKVDKMFLELGDTFGDMRLFRVLGEAKKFPNLESTATKLQMEKASTL",
                  "hseq": "VAEKLKTWFTSSKVTPKRLQSWLNKGKSAETVFTRMQLTKAGSW-LFYDSQFPTWLQYVDDLNAKTSQKGTSAISALTAQYGDDALYKMIVQAKIISRTKDLATKLQADQAQHWVAIRKDPDEVFHLFKLDKVKRNILSNPEFTAWVKYVDDVSTKHPEE-PVSMIPALRKYFN------DDTLLELTATAKRTEETKSIANKVEDDLLQVWLGSRKTPDEALVELGLCRTTNGILESPLFNTLTKYLDAYNERYPDKTTSVIETITRKVGDRKVAKILTAAKSTDATKNIATKLESAQLEMWQSTGKSADDIFELLKLRKTRHDFSHNPLLRTWVSYMNVVATENPNKMSTLFSTLETRFSDRPMLQILEAAKKFPSMESAATKMQTEKIQSI",
                  "midline": "+ E +K    SS VTP +LQ WL++   A  VF  M L +   + L ++  F  W+QY DDL+AK+S K +S IS LT+ +GD  +Y  I  AK+  +  +LA KL+ DQ + W+A RKDP  VF    L+    +I   PEF+AW+KYVDDV+ +HP+E P+S+IP L++ F+       D LL+L A  K T E K++ANKVE  L   WL SR+TPD+ +       TT   L SP +    +YL AYN RYP+K  + IET+TRK GD ++   L  A S   TK +A KL++ Q + W +  +S  D++  L+       F + P L  WVSYMNV   +NP+K+  +F  L   F D  + ++L  AKKFP++ES ATK+Q EK  ++"
                },
                {
                  "num": 2,
                  "bit_score": 153.68,
                  "score": 387,
                  "evalue": 8.38774e-36,
                  "identity": 95,
                  "positive": 176,
                  "query_from": 169,
                  "query_to": 543,
                  "hit_from": 87,
                  "hit_to": 459,
                  "align_len": 380,
                  "gaps": 12,
                  "qseq": "KLEKDQIRFWIATRKDPSVVFEALNLNWAGISIFPKPEFSAWLKYVDDVNARHPKEAPLSIIPTLKQRFSRGDEAGTDVLLKLIANGKATTEAKTVANKVESALFDFWLNSRETPDKVMDAFKYGTTTQAFLGSPRWKEWERYLSAYNARYPEKKATAIETLTRKYGDAQLLDTLIGASSKGETKTLAAKLQAQQFDRWMNLKESPLDVYNRLRSSYGDTAFFNEPQLNVWVSYMNVFVDKNPSKVDKMFLELGDTFGDMRLFRVLGEAKKFPNLESTATKLQMEKASTLFASGKSPEGIFKVLALDNVGDDILSNTLFHKWLAYLQKFNKEHPNNQESWFDMLRISYQPFGVERIIETGRKNP-----LTRLMAEKVEN",
                  "hseq": "KVTPKRLQSWLNKGKSAETVFTRMQLTKAGSWLFYDSQFPTWLQYVDDLNAKTSQKGT-SAISALTAQY------GDDALYKMIVQAKIISRTKDLATKLQADQAQHWVAIRKDPDEVFHLFKLDKVKRNILSNPEFTAWVKYVDDVSTKHPEEPVSMIPALRKYFNDDTLLELTATAKRTEETKSIANKVEDDLLQVWLGSRKTPDEALVELGLCRTTNGILESPLFNTLTKYLDAYNERYPDKTTSVIETITRKVGDRKVAKILTAAKSTDATKNIATKLESAQLEMWQSTGKSADDIFELLKLRKTRHDFSHNPLLRTWVSYMNVVATENPNKMSTLFSTLETRFSDRPMLQILEAAKKFPSMESAATKMQTEKIQS",
                  "midline": "K+   +++ W+   K    VF  + L  AG  +F   +F  WL+YVDD+NA+  ++   S I  L  ++      G D L K+I   K  +  K +A K+++     W+  R+ PD+V   FK     +  L +P +  W +Y+   + ++PE+  + I  L + + D  LL+    A    ETK++A K++      W+  +++P +    L            P  N    Y++ + ++ P K   +   +    GD ++ ++L  AK     ++ ATKL+  +     ++GKS + IF++L L     D   N L   W++Y+     E+PN   + F  L   +    + +I+E  +K P      T++  EK+++"
                },
                {
                  "num": 3,
                  "bit_score": 141.739,
                  "score": 356,
                  "evalue": 9.08952e-32,
                  "identity": 82,
                  "positive": 148,
                  "query_from": 356,
                  "query_to": 650,
                  "hit_from": 85,
                  "hit_to": 379,
                  "align_len": 295,
                  "gaps": 0,
                  "qseq": "AAKLQAQQFDRWMNLKESPLDVYNRLRSSYGDTAFFNEPQLNVWVSYMNVFVDKNPSKVDKMFLELGDTFGDMRLFRVLGEAKKFPNLESTATKLQMEKASTLFASGKSPEGIFKVLALDNVGDDILSNTLFHKWLAYLQKFNKEHPNNQESWFDMLRISYQPFGVERIIETGRKNPLTRLMAEKVENAYHNYWLDIKMEPKTAFRSLHLDESGEKLLADPKFNTWVQYLKTFNDRYPNEKTTVIDGLRDNSHDIALLRMFSAAKNDPSTEKLATDLQSALILKWQDAKKTPEEL",
                  "hseq": "SSKVTPKRLQSWLNKGKSAETVFTRMQLTKAGSWLFYDSQFPTWLQYVDDLNAKTSQKGTSAISALTAQYGDDALYKMIVQAKIISRTKDLATKLQADQAQHWVAIRKDPDEVFHLFKLDKVKRNILSNPEFTAWVKYVDDVSTKHPEEPVSMIPALRKYFNDDTLLELTATAKRTEETKSIANKVEDDLLQVWLGSRKTPDEALVELGLCRTTNGILESPLFNTLTKYLDAYNERYPDKTTSVIETITRKVGDRKVAKILTAAKSTDATKNIATKLESAQLEMWQSTGKSADDI",
                  "midline": "++K+  ++   W+N  +S   V+ R++ +   +  F + Q   W+ Y++    K   K       L   +GD  L++++ +AK     +  ATKLQ ++A    A  K P+ +F +  LD V  +ILSN  F  W+ Y+   + +HP    S    LR  +    +  +  T ++   T+ +A KVE+     WL  +  P  A   L L  +   +L  P FNT  +YL  +N+RYP++ T+VI+ +     D  + ++ +AAK+  +T+ +AT L+SA +  WQ   K+ +++"
                },
                {
                  "num": 4,
                  "bit_score": 138.272,
                  "score": 347,
                  "evalue": 1.56364e-30,
                  "identity": 94,
                  "positive": 160,
                  "query_from": 265,
                  "query_to": 637,
                  "hit_from": 85,
                  "hit_to": 457,
                  "align_len": 373,
                  "gaps": 0,
                  "qseq": "ANKVESALFDFWLNSRETPDKVMDAFKYGTTTQAFLGSPRWKEWERYLSAYNARYPEKKATAIETLTRKYGDAQLLDTLIGASSKGETKTLAAKLQAQQFDRWMNLKESPLDVYNRLRSSYGDTAFFNEPQLNVWVSYMNVFVDKNPSKVDKMFLELGDTFGDMRLFRVLGEAKKFPNLESTATKLQMEKASTLFASGKSPEGIFKVLALDNVGDDILSNTLFHKWLAYLQKFNKEHPNNQESWFDMLRISYQPFGVERIIETGRKNPLTRLMAEKVENAYHNYWLDIKMEPKTAFRSLHLDESGEKLLADPKFNTWVQYLKTFNDRYPNEKTTVIDGLRDNSHDIALLRMFSAAKNDPSTEKLATDLQSALI",
                  "hseq": "SSKVTPKRLQSWLNKGKSAETVFTRMQLTKAGSWLFYDSQFPTWLQYVDDLNAKTSQKGTSAISALTAQYGDDALYKMIVQAKIISRTKDLATKLQADQAQHWVAIRKDPDEVFHLFKLDKVKRNILSNPEFTAWVKYVDDVSTKHPEEPVSMIPALRKYFNDDTLLELTATAKRTEETKSIANKVEDDLLQVWLGSRKTPDEALVELGLCRTTNGILESPLFNTLTKYLDAYNERYPDKTTSVIETITRKVGDRKVAKILTAAKSTDATKNIATKLESAQLEMWQSTGKSADDIFELLKLRKTRHDFSHNPLLRTWVSYMNVVATENPNKMSTLFSTLETRFSDRPMLQILEAAKKFPSMESAATKMQTEKI",
                  "midline": "++KV       WLN  ++ + V    +            ++  W +Y+   NA+  +K  +AI  LT +YGD  L   ++ A     TK LA KLQA Q   W+ +++ P +V++  +         + P+   WV Y++    K+P +   M   L   F D  L  +   AK+    +S A K++ +       S K+P+     L L    + IL + LF+    YL  +N+ +P+   S  + +        V +I+   +    T+ +A K+E+A    W          F  L L ++      +P   TWV Y+       PN+ +T+   L     D  +L++  AAK  PS E  AT +Q+  I"
                },
                {
                  "num": 5,
                  "bit_score": 58.151,
                  "score": 139,
                  "evalue": 0.00023009,
                  "identity": 34,
                  "positive": 52,
                  "query_from": 549,
                  "query_to": 654,
                  "hit_from": 96,
                  "hit_to": 201,
                  "align_len": 106,
                  "gaps": 0,
                  "qseq": "WLDIKMEPKTAFRSLHLDESGEKLLADPKFNTWVQYLKTFNDRYPNEKTTVIDGLRDNSHDIALLRMFSAAKNDPSTEKLATDLQSALILKWQDAKKTPEELKRVF",
                  "hseq": "WLNKGKSAETVFTRMQLTKAGSWLFYDSQFPTWLQYVDDLNAKTSQKGTSAISALTAQYGDDALYKMIVQAKIISRTKDLATKLQADQAQHWVAIRKDPDEVFHLF",
                  "midline": "WL+     +T F  + L ++G  L  D +F TW+QY+   N +   + T+ I  L     D AL +M   AK    T+ LAT LQ+     W   +K P+E+  +F"
                }
              ]
            },
            {
              "num": 170,
              "description": [
                {
                  "id": "gb|KAF4131910.1|",
                  "accession": "KAF4131910",
                  "title": "hypothetical protein GN958_ATG18943 [Phytophthora infestans]",
                  "taxid": 4787,
                  "sciname": "Phytophthora infestans"
                },
                {
                  "id": "gb|KAI9984861.1|",
                  "accession": "KAI9984861",
                  "title": "hypothetical protein PInf_006391 [Phytophthora infestans]",
                  "taxid": 4787,
                  "sciname": "Phytophthora infestans"
                }
              ],
              "len": 236,
              "hsps": [
                {
                  "num": 1,
                  "bit_score": 293.123,
                  "score": 749,
                  "evalue": 1.40867e-90,
                  "identity": 144,
                  "positive": 181,
                  "query_from": 443,
                  "query_to": 677,
                  "hit_from": 1,
                  "hit_to": 235,
                  "align_len": 235,
                  "gaps": 0,
                  "qseq": "LESTATKLQMEKASTLFASGKSPEGIFKVLALDNVGDDILSNTLFHKWLAYLQKFNKEHPNNQESWFDMLRISYQPFGVERIIETGRKNPLTRLMAEKVENAYHNYWLDIKMEPKTAFRSLHLDESGEKLLADPKFNTWVQYLKTFNDRYPNEKTTVIDGLRDNSHDIALLRMFSAAKNDPSTEKLATDLQSALILKWQDAKKTPEELKRVFVGVPAADEMLDRYIKLLAVASST",
                  "hseq": "MESTATKLRYEKASTILASKESPEKIFQLLALDDVEKKLLSDTLFHKWMRYQDSFNKANPRHQESGANTLRVNYNWGGIEIIIETGRQNPSTREMAEKVEDAFHNYWLTTKTTPKVALRFLYLHEIGEKTLVNPKFSTWVKYLDNFNDRYPGEKTTVIDGLKAHYGDRALLQMLNAAKEDPSTKKLVTDLQSALILKWRDAKQTPEKLTSMLDGVPNSREMIDRYTTLISGTRTT",
                  "midline": "+ESTATKL+ EKAST+ AS +SPE IF++LALD+V   +LS+TLFHKW+ Y   FNK +P +QES  + LR++Y   G+E IIETGR+NP TR MAEKVE+A+HNYWL  K  PK A R L+L E GEK L +PKF+TWV+YL  FNDRYP EKTTVIDGL+ +  D ALL+M +AAK DPST+KL TDLQSALILKW+DAK+TPE+L  +  GVP + EM+DRY  L++   +T"
                },
                {
                  "num": 2,
                  "bit_score": 92.8189,
                  "score": 229,
                  "evalue": 1.00049e-16,
                  "identity": 58,
                  "positive": 100,
                  "query_from": 163,
                  "query_to": 374,
                  "hit_from": 1,
                  "hit_to": 205,
                  "align_len": 212,
                  "gaps": 7,
                  "qseq": "LSELALKLEKDQIRFWIATRKDPSVVFEALNLNWAGISIFPKPEFSAWLKYVDDVNARHPKEAPLSIIPTLKQRFSRGDEAGTDVLLKLIANGKATTEAKTVANKVESALFDFWLNSRETPDKVMDAFKYGTTTQAFLGSPRWKEWERYLSAYNARYPEKKATAIETLTRKYGDAQLLDTLIGASSKGETKTLAAKLQAQQFDRWMNLKESP",
                  "hseq": "MESTATKLRYEKASTILASKESPEKIFQLLALDDVEKKLLSDTLFHKWMRYQDSFNKANPRHQE-SGANTLRVNYNWG---GIEII---IETGRQNPSTREMAEKVEDAFHNYWLTTKTTPKVALRFLYLHEIGEKTLVNPKFSTWVKYLDNFNDRYPGEKTTVIDGLKAHYGDRALLQMLNAAKEDPSTKKLVTDLQSALILKWRDAKQTP",
                  "midline": "+   A KL  ++    +A+++ P  +F+ L L+     +     F  W++Y D  N  +P+    S   TL+  ++ G   G +++   I  G+     + +A KVE A  ++WL ++ TP   +         +  L +P++  W +YL  +N RYP +K T I+ L   YGD  LL  L  A     TK L   LQ+    +W + K++P"
                },
                {
                  "num": 3,
                  "bit_score": 80.4925,
                  "score": 197,
                  "evalue": 1.96169e-12,
                  "identity": 54,
                  "positive": 95,
                  "query_from": 96,
                  "query_to": 286,
                  "hit_from": 26,
                  "hit_to": 208,
                  "align_len": 191,
                  "gaps": 8,
                  "qseq": "VFKNMNLDEPNIFSLLHEPNFAKWVQYADDLSAKSSHKESSVISTLTSLHGDKVVYDTIQAAKLYPQLSELALKLEKDQIRFWIATRKDPSVVFEALNLNWAGISIFPKPEFSAWLKYVDDVNARHPKEAPLSIIPTLKQRFSRGDEAGTDVLLKLIANGKATTEAKTVANKVESALFDFWLNSRETPDKV",
                  "hseq": "IFQLLALDDVEK-KLLSDTLFHKWMRYQDSFNKANPRHQESGANTLRVNYNWGGIEIIIETGRQNPSTREMAEKVEDAFHNYWLTTKTTPKVALRFLYLHEIGEKTLVNPKFSTWVKYLDNFNDRYPGEKT-TVIDGLKAHY--GDRA----LLQMLNAAKEDPSTKKLVTDLQSALILKWRDAKQTPEKL",
                  "midline": "+F+ + LD+     LL +  F KW++Y D  +  +   + S  +TL   +    +   I+  +  P   E+A K+E     +W+ T+  P V    L L+  G      P+FS W+KY+D+ N R+P E   ++I  LK  +  GD A    LL+++   K     K +   ++SAL   W ++++TP+K+"
                },
                {
                  "num": 4,
                  "bit_score": 58.9214,
                  "score": 141,
                  "evalue": 3.13987e-05,
                  "identity": 41,
                  "positive": 90,
                  "query_from": 356,
                  "query_to": 557,
                  "hit_from": 5,
                  "hit_to": 206,
                  "align_len": 204,
                  "gaps": 4,
                  "qseq": "AAKLQAQQFDRWMNLKESPLDVYNRLRSSYGDTAFFNEPQLNVWVSYMNVFVDKNPSKVDKM--FLELGDTFGDMRLFRVLGEAKKFPNLESTATKLQMEKASTLFASGKSPEGIFKVLALDNVGDDILSNTLFHKWLAYLQKFNKEHPNNQESWFDMLRISYQPFGVERIIETGRKNPLTRLMAEKVENAYHNYWLDIKMEPK",
                  "hseq": "ATKLRYEKASTILASKESPEKIFQLLALDDVEKKLLSDTLFHKWMRYQDSFNKANPRHQESGANTLRVNYNWGGIEI--IIETGRQNPSTREMAEKVEDAFHNYWLTTKTTPKVALRFLYLHEIGEKTLVNPKFSTWVKYLDNFNDRYPGEKTTVIDGLKAHYGDRALLQMLNAAKEDPSTKKLVTDLQSALILKWRDAKQTPE",
                  "midline": "A KL+ ++    +  KESP  ++  L     +    ++   + W+ Y + F   NP   +     L +   +G + +  ++   ++ P+    A K++    +    +  +P+   + L L  +G+  L N  F  W+ YL  FN  +P  + +  D L+  Y    + +++   +++P T+ +   +++A    W D K  P+"
                }
              ]
            },
            {
              "num": 171,
              "description": [
                {
                  "id": "gb|ETI41221.1|",
                  "accession": "ETI41221",
                  "title": "hypothetical protein F443_13550 [Phytophthora nicotianae P1569]",
                  "taxid": 1317065,
                  "sciname": "Phytophthora nicotianae P1569"
                },
                {
                  "id": "gb|ETL34703.1|",
                  "accession": "ETL34703",
                  "title": "hypothetical protein L916_13121 [Phytophthora nicotianae]",
                  "taxid": 4792,
                  "sciname": "Phytophthora nicotianae"
                }
              ],
              "len": 451,
              "hsps": [
                {
                  "num": 1,
                  "bit_score": 299.671,
                  "score": 766,
                  "evalue": 3.49555e-90,
                  "identity": 174,
                  "positive": 253,
                  "query_from": 77,
                  "query_to": 544,
                  "hit_from": 7,
                  "hit_to": 451,
                  "align_len": 470,
                  "gaps": 27,
                  "qseq": "AVTPAKLQQWLDERLPAGLVFKNMNLDEPNIFSLLHEPNFAKWVQYADDLSAKSSHKESSVISTLTSLHGDKVVYDTIQAAKLYPQLSELALKLEKDQIRFWIATRKDPSVVFEALNLNWAGIS-IFPKPEFSAWLKYVDDVNARHPKEAPLSIIPTLKQRFSRGDEAGTDVLLKLIANGKATTEAKTVANKVESALFDFWLNSRETPDKVMDAFKYGTTTQAFLGSPRWKEWERYLSAYNARYPEKKATAIETLTRKYGDAQLLDTLIGASSKGETKTLAAKLQAQQFDRWMNLKESPLDVYNRLRSSYGDTAFFNEPQLNVWVSYMNVFVDKNPSKVDKMFLELGDTFGDMR-LFRVLGEAKKFPNLESTATKLQMEKASTLFASGKSPEGIFKVLALDNVGDDILSNTLFHKWLAYLQKFNKEHPNNQESWFDMLRISYQPFGVERIIETGRKNPLTRLMAEKVENA",
                  "hseq": "ALHPEQLQSWLDKRKSAATVFTRMRLKKSE--SLFSEPQFSTWIRYVDDLD-KLSKEEVSAVSILIAHYGDEILYEMILKAKEVAGMERLAARLQAEQMKHWIINRKNPDEVYELFHLHWPLLSSVLINPNFPAWVKYVDDLNAKHP-EAHISTISTLRKQRDLNDP----ILVHLIGEAKAVEGFKSAATKVEDGLIDAWLNAAKSPDNALAELGFSTATYNILGNPALDTWIKYTDAFNRKYPDKGTTMFETFVRMYGEDKLALMVIAAKKNENTDDIARELESALLKKWLSSGKTIDDVYWILRLYLSRYDFSDRSNLSIWVSYLNTVVTDNPSKVSEVFTYLKKNSETHKALLRILAIARKFPKLESAAAKLQMETLQQIFAR-----------------HNILSKPLFKEWMDYAIGFYKENTKKQESWFKVLRTYYADVDITSMINKAMQNPSTMEIVRKTESA",
                  "midline": "A+ P +LQ WLD+R  A  VF  M L +    SL  EP F+ W++Y DDL  K S +E S +S L + +GD+++Y+ I  AK    +  LA +L+ +Q++ WI  RK+P  V+E  +L+W  +S +   P F AW+KYVDD+NA+HP EA +S I TL+++    D     +L+ LI   KA    K+ A KVE  L D WLN+ ++PD  +    + T T   LG+P    W +Y  A+N +YP+K  T  ET  R YG+ +L   +I A     T  +A +L++    +W++  ++  DVY  LR       F +   L++WVSY+N  V  NPSKV ++F  L       + L R+L  A+KFP LES A KLQME    +FA                   +ILS  LF +W+ Y   F KE+   QESWF +LR  Y    +  +I    +NP T  +  K E+A"
                },
                {
                  "num": 2,
                  "bit_score": 141.739,
                  "score": 356,
                  "evalue": 9.73671e-32,
                  "identity": 119,
                  "positive": 217,
                  "query_from": 163,
                  "query_to": 635,
                  "hit_from": 1,
                  "hit_to": 451,
                  "align_len": 478,
                  "gaps": 32,
                  "qseq": "LSELALKLEKDQIRFWIATRKDPSVVFEALNLNWAGISIFPKPEFSAWLKYVDDVNARHPKEAPLSIIPTLKQRFSRGDEAGTDVLLKLIANGKATTEAKTVANKVESALFDFWLNSRETPDKVMDAFK-YGTTTQAFLGSPRWKEWERYLSAYNARYPEKKATAIETLTRKYGDAQ--LLDTLIGASSKGET-KTLAAKLQAQQFDRWMNLKESPLDVYNRLRSSYGDTAFFNEPQLNVWVSYMNVFVDKNPSKVDKMFLELGDTFGDMRLFRVLGEAKKFPNLESTATKLQMEKASTLFASGKSPEGIFKVLALDNVGDDILSNTLFHKWLAYLQKFNKEHPNNQESWFDMLRISYQPF-GVERIIETGRKNPLTRLMAEKVENAYHNYWLDIKMEPKTAFRSLHLDESGEKLLADPKFNTWVQYLKTFNDRYPNEKTTVIDGLRDNSHDIALLRMFSAAKNDPSTEKLATDLQSA",
                  "hseq": "MAGIILALHPEQLQSWLDKRKSAATVFTRMRLK-KSESLFSEPQFSTWIRYVDDLDKLSKEE--VSAVSILIAHY------GDEILYEMILKAKEVAGMERLAARLQAEQMKHWIINRKNPDEVYELFHLHWPLLSSVLINPNFPAWVKYVDDLNAKHPEAHISTISTL-RKQRDLNDPILVHLIGEAKAVEGFKSAATKVEDGLIDAWLNAAKSPDNALAELGFSTATYNILGNPALDTWIKYTDAFNRKYPDKGTTMFETFVRMYGEDKLALMVIAAKKNENTDDIARELESALLKKWLSSGKTIDDVYWILRLYLSRYDFSDRSNLSIWVSYLNTVVTDNPSKVSEVFTYLKKNSETHKALLRILAIARKFP-------KLESAAAK----LQMETLQQIFARH------NILSKPLFKEWMDYAIGFYKENTKKQESWFKVLRTYYADVDITSMINKAMQNPSTMEIVRKTESA",
                  "midline": "++ + L L  +Q++ W+  RK  + VF  + L     S+F +P+FS W++YVDD++    +E  +S +  L   +      G ++L ++I   K     + +A ++++     W+ +R+ PD+V + F  +     + L +P +  W +Y+   NA++PE   + I TL RK  D    +L  LIG +   E  K+ A K++    D W+N  +SP +    L  S         P L+ W+ Y + F  K P K   MF      +G+ +L  ++  AKK  N +  A +L+        +SGK+ + ++ +L L     D    +    W++YL     ++P+     F  L+ + +    + RI+   RK P       K+E+A       ++ME      + H       +L+ P F  W+ Y   F      ++ +    LR    D+ +  M + A  +PST ++    +SA"
                },
                {
                  "num": 3,
                  "bit_score": 115.931,
                  "score": 289,
                  "evalue": 4.63333e-23,
                  "identity": 78,
                  "positive": 147,
                  "query_from": 359,
                  "query_to": 650,
                  "hit_from": 8,
                  "hit_to": 300,
                  "align_len": 301,
                  "gaps": 17,
                  "qseq": "LQAQQFDRWMNLKESPLDVYNRLRSSYGDTAFFNEPQLNVWVSYMNVFVDKNPSKVDKMFLELGDTFGDMRLFRVLGEAKKFPNLESTATKLQMEKASTLFASGKSPEGIFKVLALD-NVGDDILSNTLFHKWLAYLQKFNKEHPNNQESWFDMLR--------ISYQPFGVERIIETGRKNPLTRLMAEKVENAYHNYWLDIKMEPKTAFRSLHLDESGEKLLADPKFNTWVQYLKTFNDRYPNEKTTVIDGLRDNSHDIALLRMFSAAKNDPSTEKLATDLQSALILKWQDAKKTPEEL",
                  "hseq": "LHPEQLQSWLDKRKSAATVFTRMRLKKSES-LFSEPQFSTWIRYVDDLDKLSKEEVSAVSILIAH-YGDEILYEMILKAKEVAGMERLAARLQAEQMKHWIINRKNPDEVYELFHLHWPLLSSVLINPNFPAWVKYVDDLNAKHPEAHISTISTLRKQRDLNDPILVHLIGEAKAVE-GFKSAAT-----KVEDGLIDAWLNAAKSPDNALAELGFSTATYNILGNPALDTWIKYTDAFNRKYPDKGTTMFETFVRMYGEDKLALMVIAAKKNENTDDIARELESALLKKWLSSGKTIDDV",
                  "midline": "L  +Q   W++ ++S   V+ R+R    ++  F+EPQ + W+ Y++     +  +V  + + +   +GD  L+ ++ +AK+   +E  A +LQ E+      + K+P+ ++++  L   +   +L N  F  W+ Y+   N +HP    S    LR        I     G  + +E G K+  T     KVE+   + WL+    P  A   L    +   +L +P  +TW++Y   FN +YP++ TT+ +       +  L  M  AAK + +T+ +A +L+SAL+ KW  + KT +++"
                },
                {
                  "num": 4,
                  "bit_score": 53.5286,
                  "score": 127,
                  "evalue": 0.00667772,
                  "identity": 32,
                  "positive": 54,
                  "query_from": 549,
                  "query_to": 654,
                  "hit_from": 16,
                  "hit_to": 119,
                  "align_len": 106,
                  "gaps": 2,
                  "qseq": "WLDIKMEPKTAFRSLHLDESGEKLLADPKFNTWVQYLKTFNDRYPNEKTTVIDGLRDNSHDIALLRMFSAAKNDPSTEKLATDLQSALILKWQDAKKTPEELKRVF",
                  "hseq": "WLDKRKSAATVFTRMRLKKS-ESLFSEPQFSTWIRYVDDL-DKLSKEEVSAVSILIAHYGDEILYEMILKAKEVAGMERLAARLQAEQMKHWIINRKNPDEVYELF",
                  "midline": "WLD +    T F  + L +S E L ++P+F+TW++Y+    D+   E+ + +  L  +  D  L  M   AK     E+LA  LQ+  +  W   +K P+E+  +F"
                }
              ]
            },
            {
              "num": 172,
              "description": [
                {
                  "id": "gb|OWY99973.1|",
                  "accession": "OWY99973",
                  "title": "Avirulence (Avh) protein [Phytophthora megakarya]",
                  "taxid": 4795,
                  "sciname": "Phytophthora megakarya"
                }
              ],
              "len": 536,
              "hsps": [
                {
                  "num": 1,
                  "bit_score": 301.982,
                  "score": 772,
                  "evalue": 6.05193e-90,
                  "identity": 185,
                  "positive": 285,
                  "query_from": 3,
                  "query_to": 542,
                  "hit_from": 9,
                  "hit_to": 535,
                  "align_len": 544,
                  "gaps": 21,
                  "qseq": "LFFLTAVAFVITSVSVDASVAKDPRGHAPNRTEVDTVNASSSTRLLR-KNSTVDLVGEER---APSIVENIKALVKSSAVTPAKLQQWLDERLPAGLVFKNMNLDEPNIFSLLHEPNFAKWVQYADDLSAKSSHKESSVISTLTSLHGDKVVYDTIQAAKLYPQLSELALKLEKDQIRFWIATRKDPSVVFEALNLNWAGISIFPKPEFSAWLKYVDDVNARHPKEAPLSIIPTLKQRFSRGDEAGTDVLLKLIANGKATTEAKTVANKVESALFDFWLNSRETPDKVMDAFKYGTTTQAFLGSPRWKEWERYLSAYNARYPEKKATAIETLTRKYGDAQLLDTLIGASSKGETKTLAAKLQAQQFDRWMNLKESPLDVYNRLRSSYGDTAFFNEPQLNVWVSYMNVFVDKNPSKVDKMFLELGDTFGDMRLFRVLGEAKKFPNLESTATKLQMEKASTLFASGKSPEGIFKVLALDNVGDDILSNTLFHKWLAYLQKFNKEHPNNQESWFDMLRISYQPFGVERIIETGRKNPLTRLMAEKVE",
                  "hseq": "VFFLEVVSLV-GADSVNSSNLNQPALPKP------VARNSGVTSILRISNDAAKKGTDERMGLSPAL-EKMKSSITSAKGIPTELQGWMKRR-KSDYVFKRLGLTKAG-HTLFDSPKFVSWVQYTDDLSANNPTNEMFAISTLTRYYGDKELLKLLKIAKMNPSFEKLAAKLEAQQIQYWIAIRKDPDAVFDVLRIEMGFSNLFGQPVFAVWAKYVDDLNAKYTNK-PASMIPTLKKHFSDYN------LFRLTEAAKDVERTKGLATKVQTEWLQTWLQNRKSPDKALNDLRVEIGVDTIQRNPLFNIWTTYMRDYAVRYPEEKTTMVASFTKTFGDAGATTIIDVMKTKDITKNIAAELGSAQLRVWLMSGKSTDEVFKLLTIDKSFDILQDKWLLNTWLSYMNVFFKETPNKMNTAFNALRAHHSDRPLNIILNEANKFSSMESIAKKFQEDMILGYIAKNEPPREVFRLLGLDRVGDSILTTPLFQSWMKFVEDFNKRNPTQHTSWVNIIRMEYKWGAVDRMIVMARQNPRTADITTKLE",
                  "midline": "+FFL  V+ V  + SV++S    P    P          S  T +LR  N       +ER   +P++ E +K+ + S+   P +LQ W+  R  +  VFK + L +    +L   P F  WVQY DDLSA +   E   ISTLT  +GDK +   ++ AK+ P   +LA KLE  QI++WIA RKDP  VF+ L +     ++F +P F+ W KYVDD+NA++  + P S+IPTLK+ FS  +      L +L    K     K +A KV++     WL +R++PDK ++  +          +P +  W  Y+  Y  RYPE+K T + + T+ +GDA     +    +K  TK +AA+L + Q   W+   +S  +V+  L          ++  LN W+SYMNVF  + P+K++  F  L     D  L  +L EA KF ++ES A K Q +      A  + P  +F++L LD VGD IL+  LF  W+ +++ FNK +P    SW +++R+ Y+   V+R+I   R+NP T  +  K+E"
                },
                {
                  "num": 2,
                  "bit_score": 200.29,
                  "score": 508,
                  "evalue": 6.52263e-52,
                  "identity": 134,
                  "positive": 231,
                  "query_from": 135,
                  "query_to": 634,
                  "hit_from": 40,
                  "hit_to": 536,
                  "align_len": 505,
                  "gaps": 13,
                  "qseq": "SSVISTLTSLHGDKVVYDTIQAAKLYPQLSELALKLEK-----DQIRFWIATRKDPSVVFEALNLNWAGISIFPKPEFSAWLKYVDDVNARHPKEAPLSIIPTLKQRFSRGDEAGTDVLLKLIANGKATTEAKTVANKVESALFDFWLNSRETPDKVMDAFKYGTTTQAFLGSPRWKEWERYLSAYNARYPEKKATAIETLTRKYGDAQLLDTLIGASSKGETKTLAAKLQAQQFDRWMNLKESPLDVYNRLRSSYGDTAFFNEPQLNVWVSYMNVFVDKNPSKVDKMFLELGDTFGDMRLFRVLGEAKKFPNLESTATKLQMEKASTLFASGKSPEGIFKVLALDNVGDDILSNTLFHKWLAYLQKFNKEHPNNQESWFDMLRISYQPFGVERIIETGRKNPLTRLMAEKVENAYHNYWLDIKMEPKTAFRSLHLDESGEKLLADPKFNTWVQYLKTFNDRYPNEKTTVIDGLRDNSHDIALLRMFSAAKNDPSTEKLATDLQS",
                  "hseq": "NSGVTSILRISNDAAKKGTDERMGLSPALEKMKSSITSAKGIPTELQGWMKRRKS-DYVFKRLGLTKAGHTLFDSPKFVSWVQYTDDLSANNPTNEMFAI-STLTRYY------GDKELLKLLKIAKMNPSFEKLAAKLEAQQIQYWIAIRKDPDAVFDVLRIEMGFSNLFGQPVFAVWAKYVDDLNAKYTNKPASMIPTLKKHFSDYNLFRLTEAAKDVERTKGLATKVQTEWLQTWLQNRKSPDKALNDLRVEIGVDTIQRNPLFNIWTTYMRDYAVRYPEEKTTMVASFTKTFGDAGATTIIDVMKTKDITKNIAAELGSAQLRVWLMSGKSTDEVFKLLTIDKSFDILQDKWLLNTWLSYMNVFFKETPNKMNTAFNALRAHHSDRPLNIILNEANKFSSMESIAKKFQEDMILGYIAKNEPPREVFRLLGLDRVGDSILTTPLFQSWMKFVEDFNKRNPTQHTSWVNIIRMEYKWGAVDRMIVMARQNPRTADITTKLET",
                  "midline": "+S ++++  +  D     T +   L P L ++   +        +++ W+  RK    VF+ L L  AG ++F  P+F +W++Y DD++A +P     +I  TL + +      G   LLKL+   K     + +A K+E+    +W+  R+ PD V D  +         G P +  W +Y+   NA+Y  K A+ I TL + + D  L      A     TK LA K+Q +    W+  ++SP    N LR   G       P  N+W +YM  +  + P +   M      TFGD     ++   K     ++ A +L   +      SGKS + +FK+L +D   D +    L + WL+Y+  F KE PN   + F+ LR  +    +  I+    K      +A+K +      ++     P+  FR L LD  G+ +L  P F +W+++++ FN R P + T+ ++ +R      A+ RM   A+ +P T  + T L++"
                },
                {
                  "num": 3,
                  "bit_score": 152.14,
                  "score": 383,
                  "evalue": 7.49708e-35,
                  "identity": 111,
                  "positive": 180,
                  "query_from": 257,
                  "query_to": 664,
                  "hit_from": 74,
                  "hit_to": 475,
                  "align_len": 408,
                  "gaps": 6,
                  "qseq": "ATTEAKTVANKVESALFDFWLNSRETPDKVMDAFKYGTTTQAFLGSPRWKEWERYLSAYNARYPEKKATAIETLTRKYGDAQLLDTLIGASSKGETKTLAAKLQAQQFDRWMNLKESPLDVYNRLRSSYGDTAFFNEPQLNVWVSYMNVFVDKNPSKVDKMFLELGDTFGDMRLFRVLGEAKKFPNLESTATKLQMEKASTLFASGKSPEGIFKVLALDNVGDDILSNTLFHKWLAYLQKFNKEHPNNQESWFDMLRISYQPFGVERIIETGRKNPLTRLMAEKVENAYHNYWLDIKMEPKTAFRSLHLDESGEKLLADPKFNTWVQYLKTFNDRYPNEKTTVIDGLRDNSHDIALLRMFSAAKNDPSTEKLATDLQSALILKWQDAKKTPEELKRVFVGVPAADEML",
                  "hseq": "SITSAKGIPTELQG-----WMKRRKS-DYVFKRLGLTKAGHTLFDSPKFVSWVQYTDDLSANNPTNEMFAISTLTRYYGDKELLKLLKIAKMNPSFEKLAAKLEAQQIQYWIAIRKDPDAVFDVLRIEMGFSNLFGQPVFAVWAKYVDDLNAKYTNKPASMIPTLKKHFSDYNLFRLTEAAKDVERTKGLATKVQTEWLQTWLQNRKSPDKALNDLRVEIGVDTIQRNPLFNIWTTYMRDYAVRYPEEKTTMVASFTKTFGDAGATTIIDVMKTKDITKNIAAELGSAQLRVWLMSGKSTDEVFKLLTIDKSFDILQDKWLLNTWLSYMNVFFKETPNKMNTAFNALRAHHSDRPLNIILNEANKFSSMESIAKKFQEDMILGYIAKNEPPREVFRLLGLDRVGDSIL",
                  "midline": "+ T AK +  +++      W+  R++ D V               SP++  W +Y    +A  P  +  AI TLTR YGD +LL  L  A      + LAAKL+AQQ   W+ +++ P  V++ LR   G +  F +P   VW  Y++    K  +K   M   L   F D  LFR+   AK     +  ATK+Q E   T   + KSP+     L ++   D I  N LF+ W  Y++ +   +P  + +       ++   G   II+  +   +T+ +A ++ +A    WL         F+ L +D+S + L      NTW+ Y+  F    PN+  T  + LR +  D  L  + + A    S E +A   Q  +IL +    + P E+ R+       D +L"
                },
                {
                  "num": 4,
                  "bit_score": 118.242,
                  "score": 295,
                  "evalue": 1.78193e-23,
                  "identity": 85,
                  "positive": 160,
                  "query_from": 320,
                  "query_to": 668,
                  "hit_from": 36,
                  "hit_to": 388,
                  "align_len": 356,
                  "gaps": 10,
                  "qseq": "PEKKATAIETLTRKYGDA--QLLDTLIGAS---SKGETKTLAAKLQAQQFDRWMNLKESPLDVYNRLRSSYGDTAFFNEPQLNVWVSYMNVFVDKNPSKVDKMFL--ELGDTFGDMRLFRVLGEAKKFPNLESTATKLQMEKASTLFASGKSPEGIFKVLALDNVGDDILSNTLFHKWLAYLQKFNKEHPNNQESWFDMLRISYQPFGVERIIETGRKNPLTRLMAEKVENAYHNYWLDIKMEPKTAFRSLHLDESGEKLLADPKFNTWVQYLKTFNDRYPNEKTTVIDGLRDNSHDIALLRMFSAAKNDPSTEKLATDLQSALILKWQDAKKTPEELKRVFVGVPAADEMLDRYI",
                  "hseq": "PVARNSGVTSILRISNDAAKKGTDERMGLSPALEKMKSSITSAKGIPTELQGWMKRRKSDY-VFKRLGLTKAGHTLFDSPKFVSWVQYTDDLSANNPT--NEMFAISTLTRYYGDKELLKLLKIAKMNPSFEKLAAKLEAQQIQYWIAIRKDPDAVFDVLRIEMGFSNLFGQPVFAVWAKYVDDLNAKYTNKPASMIPTLKKHFSDYNLFRLTEAAKDVERTKGLATKVQTEWLQTWLQNRKSPDKALNDLRVEIGVDTIQRNPLFNIWTTYMRDYAVRYPEEKTTMVASFTKTFGDAGATTIIDVMKTKDITKNIAAELGSAQLRVWLMSGKSTDEVFKLLTIDKSFDILQDKWL",
                  "midline": "P  + + + ++ R   DA  +  D  +G S    K ++   +AK    +   WM  ++S   V+ RL  +      F+ P+   WV Y +     NP+  ++MF    L   +GD  L ++L  AK  P+ E  A KL+ ++     A  K P+ +F VL ++    ++    +F  W  Y+   N ++ N   S    L+  +  + + R+ E  +    T+ +A KV+  +   WL  +  P  A   L ++   + +  +P FN W  Y++ +  RYP EKTT++        D     +    K    T+ +A +L SA +  W  + K+ +E+ ++     + D + D+++"
                }
              ]
            },
            {
              "num": 173,
              "description": [
                {
                  "id": "gb|OWY93538.1|",
                  "accession": "OWY93538",
                  "title": "Avirulence (Avh) protein, partial [Phytophthora megakarya]",
                  "taxid": 4795,
                  "sciname": "Phytophthora megakarya"
                }
              ],
              "len": 449,
              "hsps": [
                {
                  "num": 1,
                  "bit_score": 298.516,
                  "score": 763,
                  "evalue": 1.14193e-89,
                  "identity": 170,
                  "positive": 255,
                  "query_from": 224,
                  "query_to": 672,
                  "hit_from": 2,
                  "hit_to": 448,
                  "align_len": 456,
                  "gaps": 16,
                  "qseq": "EAPLSIIPTLKQRFSRGDEAGTDVLLKLIANGKATTEAKTVANKVESALFDFWLNSRETPDKVMDAFKYGTTTQAFLGSPRWKE-----WERYLSAYNARYPEKKATAIETLTRKYGDAQLLDTLIGASSKGETKTLAAKLQAQQFDRWMNLKESPLDVYNRLRSSYGDTA--FFNEPQLNVWVSYMNVFVDKNPSKVDKMFLELGDTFGDMRLFRVLGEAKKFPNLESTATKLQMEKASTLFASGKSPEGIFKVLALDNVGDDILSNTLFHKWLAYLQKFNKEHPNNQESWFDMLRISYQPFGVERIIETGRKNPLTRLMAEKVENAYHNYWLDIKMEPKTAFRSLHLDESGEKLLADPKFNTWVQYLKTFNDRYPNEKTTVIDGLRDNSHDIALLRMFSAAKNDPSTEKLATDLQSALILKWQDAKKTPEELKRVFVGVPAADEMLDRYIKLLA",
                  "hseq": "EEPTWMYSTLTKYFN------DDILFQMTNVAKDSEKTNVIATKVEDDWIIAVLEKHKTPYQLLQNLGLGKNTDELLIKVVRDDALIITWVKYMEAFNKRYPEEKTTMMETFTKAFGDDGVTKMLYKSDSL--TKDLATQMKSTQLKMWLDSGKTTDDVFKLLRLDNAVIVYRFRDEILFETWVSYIDAFIKANPDKMDAIFSSLESRFMDKPFNRILNEAKRFPSMEITASKIQTDKIATYLADNKAPRDVFPILGLNREGSDILNSPLFRAWMKYFETFKMRNPNYQESWFNAIRPGLEDGGV-RTIKKAMQNPSTVEIGKQLEREWLHFWLDNKIFPNEVFRSLDLIKAGELVLTGLKFKRWTAYLDAFNKRYPDKHATMIDGLSDNFNYRHLVRMFKTAKNDPNTKQLATKLQDALIDKWVAEDLKPDELKRILSGVDSAEEMIKRYVKKLA",
                  "midline": "E P  +  TL + F+       D+L ++    K + +   +A KVE       L   +TP +++     G  T   L      +     W +Y+ A+N RYPE+K T +ET T+ +GD  +   L  + S   TK LA ++++ Q   W++  ++  DV+  LR         F +E     WVSY++ F+  NP K+D +F  L   F D    R+L EAK+FP++E TA+K+Q +K +T  A  K+P  +F +L L+  G DIL++ LF  W+ Y + F   +PN QESWF+ +R   +  GV R I+   +NP T  + +++E  + ++WLD K+ P   FRSL L ++GE +L   KF  W  YL  FN RYP++  T+IDGL DN +   L+RMF  AKNDP+T++LAT LQ ALI KW      P+ELKR+  GV +A+EM+ RY+K LA"
                },
                {
                  "num": 2,
                  "bit_score": 122.094,
                  "score": 305,
                  "evalue": 3.62266e-25,
                  "identity": 93,
                  "positive": 143,
                  "query_from": 70,
                  "query_to": 368,
                  "hit_from": 118,
                  "hit_to": 417,
                  "align_len": 311,
                  "gaps": 23,
                  "qseq": "KALVKSSAVT--------PAKLQQWLDERLPAGLVFKNMNLDEPNI-FSLLHEPNFAKWVQYADDLSAKSSHKESSVISTLTSLHGDKVVYDTIQAAKLYPQLSELALKLEKDQIRFWIATRKDPSVVFEALNLNWAGISIFPKPEFSAWLKYVDDVNARHP--KEAPLSII-PTLKQRFSRGDEAGTDVLLKLIANGKATTEAKTVANKVESALFDFWLNSRETPDKVMDAFKYGTTTQAFLGSPRWKEWERYLSAYNARYPEKKATAIETLTRKYGDAQLLDTLIGASSKGETKTLAAKLQAQQFDRWM",
                  "hseq": "KMLYKSDSLTKDLATQMKSTQLKMWLDSGKTTDDVFKLLRLDNAVIVYRFRDEILFETWVSYIDAFIKANPDKMDAIFSSLESRFMDKPFNRILNEAKRFPSMEITASKIQTDKIATYLADNKAPRDVFPILGLNREGSDILNSPLFRAWMKYFETFKMRNPNYQESWFNAIRPGL-------EDGGVRTIKKAMQN-PSTVE---IGKQLEREWLHFWLDNKIFPNEVFRSLDLIKAGELVLTGLKFKRWTAYLDAFNKRYPDKHATMIDGLSDNFNYRHLVRMFKTAKNDPNTKQLATKLQDALIDKWV",
                  "midline": "K L KS ++T          +L+ WLD       VFK + LD   I +    E  F  WV Y D     +  K  ++ S+L S   DK     +  AK +P +   A K++ D+I  ++A  K P  VF  L LN  G  I   P F AW+KY +    R+P  +E+  + I P L       ++ G   + K + N  +T E   +  ++E     FWL+++  P++V  +       +  L   ++K W  YL A+N RYP+K AT I+ L+  +    L+     A +   TK LA KLQ    D+W+"
                },
                {
                  "num": 3,
                  "bit_score": 117.472,
                  "score": 293,
                  "evalue": 1.53606e-23,
                  "identity": 101,
                  "positive": 193,
                  "query_from": 139,
                  "query_to": 573,
                  "hit_from": 9,
                  "hit_to": 440,
                  "align_len": 442,
                  "gaps": 17,
                  "qseq": "STLTSLHGDKVVYDTIQAAKLYPQLSELALKLEKDQIRFWIATRKDPSVVFEALNLNWAGISIFPK-----PEFSAWLKYVDDVNARHPKEAPLSIIPTLKQRFSRGDEAGTDVLLKLIANGKATTEAKTVANKVESALFDFWLNSRETPDKVMDAFKY--GTTTQAFLGSPRWKEWERYLSAYNARYPEKKATAIETLTRKYGDAQLLDTLIGASSKGETKTLAAKLQAQQFDRWMNLKESPLDVYNRLRSSYGDTAFFNEPQLNVWVSYMNVFVDKNPSKVDKMFLELGDTFGDMRLFRVLGEAKKFPNLESTATKLQMEKASTLFASGKSPEGIFKVLALDNVGDDILSNTLFHKWLAYLQKFNKEHPNNQESWFDMLRISYQPFGVERIIETGRKNPLTRLMAEKVENAYHNYWLDIKMEPKTAFRSLHLDESGEKLL",
                  "hseq": "STLTKYFNDDILFQMTNVAKDSEKTNVIATKVEDDWIIAVLEKHKTPYQLLQNLGLGKNTDELLIKVVRDDALIITWVKYMEAFNKRYPEEKT-TMMETFTKAF--GDDGVTKMLY------KSDSLTKDLATQMKSTQLKMWLDSGKTTDDVFKLLRLDNAVIVYRFRDEILFETWVSYIDAFIKANPDKMDAIFSSLESRFMDKPFNRILNEAKRFPSMEITASKIQTDKIATYLADNKAPRDVFPILGLNREGSDILNSPLFRAWMKYFETFKMRNPNYQESWFNAIRPGLEDGGV-RTIKKAMQNPSTVEIGKQLEREWLHFWLDNKIFPNEVFRSLDLIKAGELVLTGLKFKRWTAYLDAFNKRYPDKHATMIDGLSDNFNYRHLVRMFKTAKNDPNTKQLATKLQDALIDKWVAEDLKPDELKRILSGVDSAEEMI",
                  "midline": "STLT    D +++     AK   + + +A K+E D I   +   K P  + + L L      +  K          W+KY++  N R+P+E   +++ T  + F  GD+  T +L       K+ +  K +A +++S     WL+S +T D V    +         F     ++ W  Y+ A+    P+K      +L  ++ D      L  A      +  A+K+Q  +   ++   ++P DV+  L  +   +   N P    W+ Y   F  +NP+  +  F  +     D  + R + +A + P+      +L+ E       +   P  +F+ L L   G+ +L+   F +W AYL  FNK +P+   +  D L  ++    + R+ +T + +P T+ +A K+++A  + W+   ++P    R L   +S E+++"
                },
                {
                  "num": 4,
                  "bit_score": 100.908,
                  "score": 250,
                  "evalue": 4.96189e-18,
                  "identity": 81,
                  "positive": 147,
                  "query_from": 320,
                  "query_to": 664,
                  "hit_from": 1,
                  "hit_to": 349,
                  "align_len": 352,
                  "gaps": 10,
                  "qseq": "PEKKATAIETLTRKYGDAQLLDTLIGASSKGETKTLAAKLQAQQFDRWMNLKESPLDVYNRLRSSYGDTAFF-----NEPQLNVWVSYMNVFVDKNPSKVDKMFLELGDTFGDMRLFRVLGEAKKFPNLESTATKLQMEKASTLFASGKSPEGIFKVLALDN--VGDDILSNTLFHKWLAYLQKFNKEHPNNQESWFDMLRISYQPFGVERIIETGRKNPLTRLMAEKVENAYHNYWLDIKMEPKTAFRSLHLDESGEKLLADPKFNTWVQYLKTFNDRYPNEKTTVIDGLRDNSHDIALLRMFSAAKNDPSTEKLATDLQSALILKWQDAKKTPEELKRVFVGVPAADEML",
                  "hseq": "PEEPTWMYSTLTKYFNDDILFQMTNVAKDSEKTNVIATKVEDDWIIAVLEKHKTPYQLLQNLGLGKNTDELLIKVVRDDALIITWVKYMEAFNKRYPEEKTTMMETFTKAFGDDGVTKMLYKSDSLT--KDLATQMKSTQLKMWLDSGKTTDDVFKLLRLDNAVIVYRFRDEILFETWVSYIDAFIKANPDKMDAIFSSLESRFMDKPFNRILNEAKRFPSMEITASKIQTDKIATYLADNKAPRDVFPILGLNREGSDILNSPLFRAWMKYFETFKMRNPNYQESWFNAIRPGLEDGG-VRTIKKAMQNPSTVEIGKQLEREWLHFWLDNKIFPNEVFRSLDLIKAGELVL",
                  "midline": "PE+      TLT+ + D  L      A    +T  +A K++       +   ++P  +   L               ++  +  WV YM  F  + P +   M       FGD  + ++L ++      +  AT+++  +      SGK+ + +FK+L LDN  +        LF  W++Y+  F K +P+  ++ F  L   +      RI+   ++ P   + A K++      +L     P+  F  L L+  G  +L  P F  W++Y +TF  R PN + +  + +R    D   +R    A  +PST ++   L+   +  W D K  P E+ R    + A + +L"
                },
                {
                  "num": 5,
                  "bit_score": 82.8037,
                  "score": 203,
                  "evalue": 2.95468e-12,
                  "identity": 82,
                  "positive": 155,
                  "query_from": 101,
                  "query_to": 473,
                  "hit_from": 67,
                  "hit_to": 431,
                  "align_len": 379,
                  "gaps": 20,
                  "qseq": "NLDEPNIFSLLHEPNFAKWVQYADDLSAKSSHKESSVISTLTSLHGD----KVVYDTIQAAKLYPQLSELALKLEKDQIRFWIATRKDPSVVFEALNLNWAGISIFPKPE--FSAWLKYVDDVNARHPKEAPLSIIPTLKQRFSRGDEAGTDVLLKLIANGKATTEAKTVANKVESALFDFWLNSRETPDKVMDAFKYGTTTQAFLGSPRWKEWERYLSAYNARYPEKKATAIETLTRKYGDAQLLDTLIGASSKGETKTLAAKLQAQQFDRWMNLKESPLDVYNRLRSSYGDTAFFNEPQLNVWVSYMNVFVDKNPSKVDKMFLELGDTFGDMRLFRVLGEAKKFPNLESTATKLQMEKASTLFASGKSPEGIFKVLA",
                  "hseq": "NTDELLIKVVRDDALIITWVKYMEAFNKRYPEEKTTMMETFTKAFGDDGVTKMLYKSDSLTK------DLATQMKSTQLKMWLDSGKTTDDVFKLLRLDNAVIVYRFRDEILFETWVSYIDAFIKANPDKMD-AIFSSLESRFM--DKPFN----RILNEAKRFPSMEITASKIQTDKIATYLADNKAPRDVFPILGLNREGSDILNSPLFRAWMKYFETFKMRNPNYQESWFNAIRPGLEDGG-VRTIKKAMQNPSTVEIGKQLEREWLHFWLDNKIFPNEVFRSLDLIKAGELVLTGLKFKRWTAYLDAFNKRYPDKHATMIDGLSDNFNYRHLVRMFKTAKNDPNTKQLATKLQDALIDKWVAEDLKPDELKRILS",
                  "midline": "N DE  I  +  +     WV+Y +  + +   ++++++ T T   GD    K++Y +    K      +LA +++  Q++ W+ + K    VF+ L L+ A I    + E  F  W+ Y+D     +P +   +I  +L+ RF   D+       +++   K     +  A+K+++     +L   + P  V             L SP ++ W +Y   +  R P  + +    +     D   + T+  A     T  +  +L+ +    W++ K  P +V+  L             +   W +Y++ F  + P K   M   L D F    L R+   AK  PN +  ATKLQ        A    P+ + ++L+"
                }
              ]
            },
            {
              "num": 174,
              "description": [
                {
                  "id": "gb|KAG6963132.1|",
                  "accession": "KAG6963132",
                  "title": "hypothetical protein JG688_00008282 [Phytophthora aleatoria]",
                  "taxid": 2496075,
                  "sciname": "Phytophthora aleatoria"
                }
              ],
              "len": 375,
              "hsps": [
                {
                  "num": 1,
                  "bit_score": 295.819,
                  "score": 756,
                  "evalue": 1.25722e-89,
                  "identity": 158,
                  "positive": 220,
                  "query_from": 110,
                  "query_to": 493,
                  "hit_from": 10,
                  "hit_to": 365,
                  "align_len": 384,
                  "gaps": 28,
                  "qseq": "LLHEPNFAKWVQYADDLSAKSSHKESSVISTLTSLHGDKVVYDTIQAAKLYPQLSELALKLEKDQIRFWIATRKDPSVVFEALNLNWAGISIFPKPEFSAWLKYVDDVNARHPKEAPLSIIPTLKQRFSRGDEAGTDVLLKLIANGKATTEAKTVANKVESALFDFWLNSRETPDKVMDAFKYGTTTQAFLGSPRWKEWERYLSAYNARYPEKKATAIETLTRKYGDAQLLDTLIGASSKGETKTLAAKLQAQQFDRWMNLKESPLDVYNRLRSSYGDTAFFNEPQLNVWVSYMNVFVDKNPSKVDKMFLELGDTFGDMRLFRVLGEAKKFPNLESTATKLQMEKASTLFASGKSPEGIFKVLALDNVGDDILSNTLFHKWLAY",
                  "hseq": "LFYDSQFPTWLQYVDDLNAKTSQKGTSAISALTAQYGDDALYKMIEEAKIISPTKDLATKLQADQVQHWVAIRKDSDEVFHLFKLDKVKRNILSNPEFTAWVKYVDDVNTKHPEE-PVSMIPTLRKYF------NDDTLLELTARAKRTEQTKSIATKVEDDLLQVWLGSRKTPDEALVELGLGRTTNDILENPLFNTLTKYLDAYNERYPDKKP---------------------AKSTDATKNIATKLESAQLEMWQNTGKSADDIFELLNLRETRHDFSHNPLLRTWVSYMNVIVTENPNKMSTLFSTLETRFRDRPMLQILEAAKTFPSMESVATKMQKEKIQSIFATKASPNEAFKLLELDNVGDSVLSKPLFMEWMNY",
                  "midline": "L ++  F  W+QY DDL+AK+S K +S IS LT+ +GD  +Y  I+ AK+     +LA KL+ DQ++ W+A RKD   VF    L+    +I   PEF+AW+KYVDDVN +HP+E P+S+IPTL++ F        D LL+L A  K T + K++A KVE  L   WL SR+TPD+ +     G TT   L +P +    +YL AYN RYP+KK                      A S   TK +A KL++ Q + W N  +S  D++  L        F + P L  WVSYMNV V +NP+K+  +F  L   F D  + ++L  AK FP++ES ATK+Q EK  ++FA+  SP   FK+L LDNVGD +LS  LF +W+ Y"
                },
                {
                  "num": 2,
                  "bit_score": 145.591,
                  "score": 366,
                  "evalue": 1.12273e-33,
                  "identity": 98,
                  "positive": 171,
                  "query_from": 192,
                  "query_to": 584,
                  "hit_from": 1,
                  "hit_to": 365,
                  "align_len": 393,
                  "gaps": 28,
                  "qseq": "LNLNWAGISIFPKPEFSAWLKYVDDVNARHPKEAPLSIIPTLKQRFSRGDEAGTDVLLKLIANGKATTEAKTVANKVESALFDFWLNSRETPDKVMDAFKYGTTTQAFLGSPRWKEWERYLSAYNARYPEKKATAIETLTRKYGDAQLLDTLIGASSKGETKTLAAKLQAQQFDRWMNLKESPLDVYNRLRSSYGDTAFFNEPQLNVWVSYMNVFVDKNPSKVDKMFLELGDTFGDMRLFRVLGEAKKFPNLESTATKLQMEKASTLFASGKSPEGIFKVLALDNVGDDILSNTLFHKWLAYLQKFNKEHPNNQESWFDMLRISYQPFGVERIIETGRKNPLTRLMAEKVENAYHNYWLDIKMEPKTAFRSLHLDESGEKLLADPKFNTWVQY",
                  "hseq": "MQLTKAGSRLFYDSQFPTWLQYVDDLNAKTSQKG-TSAISALTAQY------GDDALYKMIEEAKIISPTKDLATKLQADQVQHWVAIRKDSDEVFHLFKLDKVKRNILSNPEFTAWVKYVDDVNTKHPEEPVSMIPTLRKYFNDDTLLELTARAKRTEQTKSIATKVEDDLLQVWLGSRKTPDEALVELGLGRTTNDILENPLFNTLTKYLDAYNERYPDK---------------------KPAKSTDATKNIATKLESAQLEMWQNTGKSADDIFELLNLRETRHDFSHNPLLRTWVSYMNVIVTENPNKMSTLFSTLETRFRDRPMLQILEAAKTFPSMESVATKMQKEKIQSIFATKASPNEAFKLLELDNVGDSVLSKPLFMEWMNY",
                  "midline": "+ L  AG  +F   +F  WL+YVDD+NA+  ++   S I  L  ++      G D L K+I   K  +  K +A K+++     W+  R+  D+V   FK     +  L +P +  W +Y+   N ++PE+  + I TL + + D  LL+    A    +TK++A K++      W+  +++P +    L            P  N    Y++ + ++ P K                       AK     ++ ATKL+  +      +GKS + IF++L L     D   N L   W++Y+     E+PN   + F  L   ++   + +I+E  +  P    +A K++          K  P  AF+ L LD  G+ +L+ P F  W+ Y"
                },
                {
                  "num": 3,
                  "bit_score": 128.642,
                  "score": 322,
                  "evalue": 9.25972e-28,
                  "identity": 91,
                  "positive": 146,
                  "query_from": 308,
                  "query_to": 649,
                  "hit_from": 19,
                  "hit_to": 339,
                  "align_len": 342,
                  "gaps": 21,
                  "qseq": "WERYLSAYNARYPEKKATAIETLTRKYGDAQLLDTLIGASSKGETKTLAAKLQAQQFDRWMNLKESPLDVYNRLRSSYGDTAFFNEPQLNVWVSYMNVFVDKNPSKVDKMFLELGDTFGDMRLFRVLGEAKKFPNLESTATKLQMEKASTLFASGKSPEGIFKVLALDNVGDDILSNTLFHKWLAYLQKFNKEHPNNQESWFDMLRISYQPFGVERIIETGRKNPLTRLMAEKVENAYHNYWLDIKMEPKTAFRSLHLDESGEKLLADPKFNTWVQYLKTFNDRYPNEKTTVIDGLRDNSHDIALLRMFSAAKNDPSTEKLATDLQSALILKWQDAKKTPEE",
                  "hseq": "WLQYVDDLNAKTSQKGTSAISALTAQYGDDALYKMIEEAKIISPTKDLATKLQADQVQHWVAIRKDSDEVFHLFKLDKVKRNILSNPEFTAWVKYVDDVNTKHPEEPVSMIPTLRKYFNDDTLLELTARAKRTEQTKSIATKVEDDLLQVWLGSRKTPDEALVELGLGRTTNDILENPLFNTLTKYLDAYNERYPDKK---------------------PAKSTDATKNIATKLESAQLEMWQNTGKSADDIFELLNLRETRHDFSHNPLLRTWVSYMNVIVTENPNKMSTLFSTLETRFRDRPMLQILEAAKTFPSMESVATKMQKEKIQSIFATKASPNE",
                  "midline": "W +Y+   NA+  +K  +AI  LT +YGD  L   +  A     TK LA KLQA Q   W+ +++   +V++  +         + P+   WV Y++    K+P +   M   L   F D  L  +   AK+    +S ATK++ +       S K+P+     L L    +DIL N LF+    YL  +N+ +P+ +                       +    T+ +A K+E+A    W +        F  L+L E+      +P   TWV Y+       PN+ +T+   L     D  +L++  AAK  PS E +AT +Q   I      K +P E"
                },
                {
                  "num": 4,
                  "bit_score": 115.161,
                  "score": 287,
                  "evalue": 3.37888e-23,
                  "identity": 79,
                  "positive": 134,
                  "query_from": 82,
                  "query_to": 402,
                  "hit_from": 74,
                  "hit_to": 365,
                  "align_len": 321,
                  "gaps": 29,
                  "qseq": "KLQQWLDERLPAGLVFKNMNLDEPNIFSLLHEPNFAKWVQYADDLSAKSSHKESSVISTLTSLHGDKVVYDTIQAAKLYPQLSELALKLEKDQIRFWIATRKDPSVVFEALNLNWAGISIFPKPEFSAWLKYVDDVNARHPKEAPLSIIPTLKQRFSRGDEAGTDVLLKLIANGKATTEAKTVANKVESALFDFWLNSRETPDKVMDAFKYGTTTQAFLGSPRWKEWERYLSAYNARYPEKKATAIETLTRKYGDAQLLDTLIGASSKGETKTLAAKLQAQQFDRWMNLKESPLDVYNRLRSSYGDTAFFNEPQLNVWVSY",
                  "hseq": "QVQHWVAIRKDSDEVFHLFKLDKVK-RNILSNPEFTAWVKYVDDVNTKHPEEPVSMIPTLRKYFNDDTLLELTARAKRTEQTKSIATKVEDDLLQVWLGSRKTPDEALVELGLGRTTNDILENPLFNTLTKYLDAYNERYPDKKP----------------------------AKSTDATKNIATKLESAQLEMWQNTGKSADDIFELLNLRETRHDFSHNPLLRTWVSYMNVIVTENPNKMSTLFSTLETRFRDRPMLQILEAAKTFPSMESVATKMQKEKIQSIFATKASPNEAFKLLELDNVGDSVLSKPLFMEWMNY",
                  "midline": "++Q W+  R  +  VF    LD+    ++L  P F  WV+Y DD++ K   +  S+I TL     D  + +    AK   Q   +A K+E D ++ W+ +RK P      L L      I   P F+   KY+D  N R+P + P                             K+T   K +A K+ESA  + W N+ ++ D + +      T   F  +P  + W  Y++      P K +T   TL  ++ D  +L  L  A +    +++A K+Q ++       K SP + +  L       +  ++P    W++Y"
                },
                {
                  "num": 5,
                  "bit_score": 107.071,
                  "score": 266,
                  "evalue": 1.64296e-20,
                  "identity": 71,
                  "positive": 118,
                  "query_from": 390,
                  "query_to": 650,
                  "hit_from": 10,
                  "hit_to": 249,
                  "align_len": 261,
                  "gaps": 21,
                  "qseq": "FFNEPQLNVWVSYMNVFVDKNPSKVDKMFLELGDTFGDMRLFRVLGEAKKFPNLESTATKLQMEKASTLFASGKSPEGIFKVLALDNVGDDILSNTLFHKWLAYLQKFNKEHPNNQESWFDMLRISYQPFGVERIIETGRKNPLTRLMAEKVENAYHNYWLDIKMEPKTAFRSLHLDESGEKLLADPKFNTWVQYLKTFNDRYPNEKTTVIDGLRDNSHDIALLRMFSAAKNDPSTEKLATDLQSALILKWQDAKKTPEEL",
                  "hseq": "LFYDSQFPTWLQYVDDLNAKTSQKGTSAISALTAQYGDDALYKMIEEAKIISPTKDLATKLQADQVQHWVAIRKDSDEVFHLFKLDKVKRNILSNPEFTAWVKYVDDVNTKHPEEPVSMIPTLRKYFNDDTLLELTARAKRTEQTKSIATKVEDDLLQVWLGSRKTPDEALVELGLGRTTNDILENPLFNTLTKYLDAYNERYPDKK---------------------PAKSTDATKNIATKLESAQLEMWQNTGKSADDI",
                  "midline": " F + Q   W+ Y++    K   K       L   +GD  L++++ EAK     +  ATKLQ ++     A  K  + +F +  LD V  +ILSN  F  W+ Y+   N +HP    S    LR  +    +  +    ++   T+ +A KVE+     WL  +  P  A   L L  +   +L +P FNT  +YL  +N+RYP++K                      AK+  +T+ +AT L+SA +  WQ+  K+ +++"
                },
                {
                  "num": 6,
                  "bit_score": 80.8777,
                  "score": 198,
                  "evalue": 8.40948e-12,
                  "identity": 46,
                  "positive": 86,
                  "query_from": 472,
                  "query_to": 649,
                  "hit_from": 1,
                  "hit_to": 178,
                  "align_len": 178,
                  "gaps": 0,
                  "qseq": "LALDNVGDDILSNTLFHKWLAYLQKFNKEHPNNQESWFDMLRISYQPFGVERIIETGRKNPLTRLMAEKVENAYHNYWLDIKMEPKTAFRSLHLDESGEKLLADPKFNTWVQYLKTFNDRYPNEKTTVIDGLRDNSHDIALLRMFSAAKNDPSTEKLATDLQSALILKWQDAKKTPEE",
                  "hseq": "MQLTKAGSRLFYDSQFPTWLQYVDDLNAKTSQKGTSAISALTAQYGDDALYKMIEEAKIISPTKDLATKLQADQVQHWVAIRKDSDEVFHLFKLDKVKRNILSNPEFTAWVKYVDDVNTKHPEEPVSMIPTLRKYFNDDTLLELTARAKRTEQTKSIATKVEDDLLQVWLGSRKTPDE",
                  "midline": "+ L   G  +  ++ F  WL Y+   N +      S    L   Y    + ++IE  +    T+ +A K++     +W+ I+ +    F    LD+    +L++P+F  WV+Y+   N ++P E  ++I  LR   +D  LL + + AK    T+ +AT ++  L+  W  ++KTP+E"
                },
                {
                  "num": 7,
                  "bit_score": 73.9442,
                  "score": 180,
                  "evalue": 1.42766e-09,
                  "identity": 43,
                  "positive": 78,
                  "query_from": 81,
                  "query_to": 229,
                  "hit_from": 234,
                  "hit_to": 375,
                  "align_len": 149,
                  "gaps": 7,
                  "qseq": "AKLQQWLDERLPAGLVFKNMNLDEPNIFSLLHEPNFAKWVQYADDLSAKSSHKESSVISTLTSLHGDKVVYDTIQAAKLYPQLSELALKLEKDQIRFWIATRKDPSVVFEALNLNWAGISIFPKPEFSAWLKYVDDVNARHPKEAPLSI",
                  "hseq": "AQLEMWQNTGKSADDIFELLNLRETR-HDFSHNPLLRTWVSYMNVIVTENPNKMSTLFSTLETRFRDRPMLQILEAAKTFPSMESVATKMQKEKIQSIFATKASPNEAFKLLELDNVGDSVLSKPLFMEWMNY------REPEETRILV",
                  "midline": "A+L+ W +    A  +F+ +NL E       H P    WV Y + +  ++ +K S++ STL +   D+ +   ++AAK +P +  +A K++K++I+   AT+  P+  F+ L L+  G S+  KP F  W+ Y      R P+E  + +"
                },
                {
                  "num": 8,
                  "bit_score": 51.2174,
                  "score": 121,
                  "evalue": 0.0260807,
                  "identity": 29,
                  "positive": 47,
                  "query_from": 563,
                  "query_to": 654,
                  "hit_from": 1,
                  "hit_to": 92,
                  "align_len": 92,
                  "gaps": 0,
                  "qseq": "LHLDESGEKLLADPKFNTWVQYLKTFNDRYPNEKTTVIDGLRDNSHDIALLRMFSAAKNDPSTEKLATDLQSALILKWQDAKKTPEELKRVF",
                  "hseq": "MQLTKAGSRLFYDSQFPTWLQYVDDLNAKTSQKGTSAISALTAQYGDDALYKMIEEAKIISPTKDLATKLQADQVQHWVAIRKDSDEVFHLF",
                  "midline": "+ L ++G +L  D +F TW+QY+   N +   + T+ I  L     D AL +M   AK    T+ LAT LQ+  +  W   +K  +E+  +F"
                }
              ]
            },
            {
              "num": 175,
              "description": [
                {
                  "id": "dbj|GMF49552.1|",
                  "accession": "GMF49552",
                  "title": "unnamed protein product [Phytophthora fragariaefolia]",
                  "taxid": 1490495,
                  "sciname": "Phytophthora fragariaefolia"
                }
              ],
              "len": 354,
              "hsps": [
                {
                  "num": 1,
                  "bit_score": 294.278,
                  "score": 752,
                  "evalue": 2.2543e-89,
                  "identity": 155,
                  "positive": 212,
                  "query_from": 327,
                  "query_to": 676,
                  "hit_from": 2,
                  "hit_to": 351,
                  "align_len": 350,
                  "gaps": 0,
                  "qseq": "IETLTRKYGDAQLLDTLIGASSKGETKTLAAKLQAQQFDRWMNLKESPLDVYNRLRSSYGDTAFFNEPQLNVWVSYMNVFVDKNPSKVDKMFLELGDTFGDMRLFRVLGEAKKFPNLESTATKLQMEKASTLFASGKSPEGIFKVLALDNVGDDILSNTLFHKWLAYLQKFNKEHPNNQESWFDMLRISYQPFGVERIIETGRKNPLTRLMAEKVENAYHNYWLDIKMEPKTAFRSLHLDESGEKLLADPKFNTWVQYLKTFNDRYPNEKTTVIDGLRDNSHDIALLRMFSAAKNDPSTEKLATDLQSALILKWQDAKKTPEELKRVFVGVPAADEMLDRYIKLLAVASS",
                  "hseq": "LDVFMRKFSNKNVQWMIRAAKAKDATRDVVTKLESAQLKIWWNEGKSVDDVANLLIIDGRAGTFTDNPLVSTWVSYMNIFITENPDKVTKLLSTLEARFKDRPLNQILQLASKFPSMEATATKTQIEKIQGYLENNEPPAKVFKLLALDDVGDTILGNPLFKRWKDYVEDFNKKHPGQHESWFEPLRWSYQWGGVEQMIERAMQNPDTVNIAKSVEKEWHQHWLAAKRLPQEAFRYLDLDKTGANTLTNPKFQTWVEYLDNFNQLYPEQKTTIIDGLRANYNDINILHILNTAKKDPSTEKLVAKLQSSLIDKWVAEKEPVETLKRRFDHTPNYGEMIARYVKRLGALSG",
                  "midline": "++   RK+ +  +   +  A +K  T+ +  KL++ Q   W N  +S  DV N L        F + P ++ WVSYMN+F+ +NP KV K+   L   F D  L ++L  A KFP++E+TATK Q+EK      + + P  +FK+LALD+VGD IL N LF +W  Y++ FNK+HP   ESWF+ LR SYQ  GVE++IE   +NP T  +A+ VE  +H +WL  K  P+ AFR L LD++G   L +PKF TWV+YL  FN  YP +KTT+IDGLR N +DI +L + + AK DPSTEKL   LQS+LI KW   K+  E LKR F   P   EM+ RY+K L   S "
                },
                {
                  "num": 2,
                  "bit_score": 110.153,
                  "score": 274,
                  "evalue": 9.83509e-22,
                  "identity": 73,
                  "positive": 124,
                  "query_from": 114,
                  "query_to": 380,
                  "hit_from": 69,
                  "hit_to": 327,
                  "align_len": 267,
                  "gaps": 8,
                  "qseq": "PNFAKWVQYADDLSAKSSHKESSVISTLTSLHGDKVVYDTIQAAKLYPQLSELALKLEKDQIRFWIATRKDPSVVFEALNLNWAGISIFPKPEFSAWLKYVDDVNARHPKEAPLSIIPTLKQRFSRGDEAGTDVLLKLIANGKATTEAKTVANKVESALFDFWLNSRETPDKVMDAFKYGTTTQAFLGSPRWKEWERYLSAYNARYPEKKATAIETLTRKYGDAQLLDTLIGASSKGETKTLAAKLQAQQFDRWMNLKESPLDVYNR",
                  "hseq": "PLVSTWVSYMNIFITENPDKVTKLLSTLEARFKDRPLNQILQLASKFPSMEATATKTQIEKIQGYLENNEPPAKVFKLLALDDVGDTILGNPLFKRWKDYVEDFNKKHPGQHESWFEP-LRWSYQWG---GVE---QMIERAMQNPDTVNIAKSVEKEWHQHWLAAKRLPQEAFRYLDLDKTGANTLTNPKFQTWVEYLDNFNQLYPEQKTTIIDGLRANYNDINILHILNTAKKDPSTEKLVAKLQSSLIDKWVAEKE-PVETLKR",
                  "midline": "P  + WV Y +    ++  K + ++STL +   D+ +   +Q A  +P +   A K + ++I+ ++   + P+ VF+ L L+  G +I   P F  W  YV+D N +HP +      P L+  +  G   G +   ++I       +   +A  VE      WL ++  P +         T    L +P+++ W  YL  +N  YPE+K T I+ L   Y D  +L  L  A     T+ L AKLQ+   D+W+  KE P++   R"
                },
                {
                  "num": 3,
                  "bit_score": 106.686,
                  "score": 265,
                  "evalue": 1.93444e-20,
                  "identity": 81,
                  "positive": 141,
                  "query_from": 251,
                  "query_to": 572,
                  "hit_from": 17,
                  "hit_to": 339,
                  "align_len": 324,
                  "gaps": 3,
                  "qseq": "LIANGKATTEAKTVANKVESALFDFWLNSRETPDKVMDAFKYGTTTQAFLGSPRWKEWERYLSAYNARYPEKKATAIETLTRKYGDAQLLDTLIGASSKGETKTLAAKLQAQQFDRWMNLKESPLDVYNRLR-SSYGDTAFFNEPQLNVWVSYMNVFVDKNPSKVDKMFLELGDTFGDMRLFRVLGEAKKFPNLESTATKLQMEKASTLFASGKSPEGIFKVLALDNVGDDILSNTLFHKWLAYLQKFNKEHPNNQESWFDMLRISYQPFGVERIIETGRKNPLTRLMAEKVENAYHNYWLDIKMEPKTAFRSL-HLDESGEKL",
                  "hseq": "MIRAAKAKDATRDVVTKLESAQLKIWWNEGKSVDDVANLLIIDGRAGTFTDNPLVSTWVSYMNIFITENPDKVTKLLSTLEARFKDRPLNQILQLASKFPSMEATATKTQIEKIQGYLENNEPPAKVFKLLALDDVGDTILGN-PLFKRWKDYVEDFNKKHPGQHESWFEPLRWSYQWGGVEQMIERAMQNPDTVNIAKSVEKEWHQHWLAAKRLPQEAFRYLDLDKTGANTLTNPKFQTWVEYLDNFNQLYPEQKTTIIDGLRANYNDINILHILNTAKKDPSTEKLVAKLQSSLIDKWVAEKEPVETLKRRFDHTPNYGEMI",
                  "midline": "+I   KA    + V  K+ESA    W N  ++ D V +          F  +P    W  Y++ +    P+K    + TL  ++ D  L   L  AS     +  A K Q ++   ++   E P  V+  L     GDT   N P    W  Y+  F  K+P + +  F  L  ++    + +++  A + P+  + A  ++ E      A+ + P+  F+ L LD  G + L+N  F  W+ YL  FN+ +P  + +  D LR +Y    +  I+ T +K+P T  +  K++++  + W+  K   +T  R   H    GE +"
                },
                {
                  "num": 4,
                  "bit_score": 79.7221,
                  "score": 195,
                  "evalue": 1.43537e-11,
                  "identity": 69,
                  "positive": 123,
                  "query_from": 147,
                  "query_to": 451,
                  "hit_from": 11,
                  "hit_to": 308,
                  "align_len": 305,
                  "gaps": 7,
                  "qseq": "DKVVYDTIQAAKLYPQLSELALKLEKDQIRFWIATRKDPSVVFEALNLNWAGISIFPKPEFSAWLKYVDDVNARHPKEAPLSIIPTLKQRFSRGDEAGTDVLLKLIANGKATTEAKTVANKVESALFDFWLNSRETPDKVMDAFKYGTTTQAFLGSPRWKEWERYLSAYNARYPEKKATAIETLTRKYGDAQLLDTLIGASSKGETKTLAAKLQAQQFDRWMNLKESPLDVYNRLRSSYGDTAFFNEPQLNVWVSYMNVFVDKNPSKVDKMFLELGDTFGDMRLFRVLGEAKKFPNLESTATKLQ",
                  "hseq": "NKNVQWMIRAAKAKDATRDVVTKLESAQLKIWWNEGKSVDDVANLLIIDGRAGTFTDNPLVSTWVSYMNIFITENPDKV-TKLLSTLEARFK--DRPLNQIL--QLASKFPSMEATATKTQIEK--IQGYLENNEPPAKVFKLLALDDVGDTILGNPLFKRWKDYVEDFNKKHPGQHESWFEPLRWSYQWGGVEQMIERAMQNPDTVNIAKSVEKEWHQHWLAAKRLPQEAFRYLDLDKTGANTLTNPKFQTWVEYLDNFNQLYPEQKTTIIDGLRANYNDINILHILNTAKKDPSTEKLVAKLQ",
                  "midline": "+K V   I+AAK      ++  KLE  Q++ W    K    V   L ++    +    P  S W+ Y++     +P +    ++ TL+ RF   D     +L   +A+   + EA     ++E      +L + E P KV             LG+P +K W+ Y+  +N ++P +  +  E L   Y    +   +  A    +T  +A  ++ +    W+  K  P + +  L            P+   WV Y++ F    P +   +   L   + D+ +  +L  AKK P+ E    KLQ"
                }
              ]
            },
            {
              "num": 176,
              "description": [
                {
                  "id": "gb|ETP10989.1|",
                  "accession": "ETP10989",
                  "title": "hypothetical protein F441_13485 [Phytophthora nicotianae CJ01A1]",
                  "taxid": 1317063,
                  "sciname": "Phytophthora nicotianae CJ01A1"
                }
              ],
              "len": 451,
              "hsps": [
                {
                  "num": 1,
                  "bit_score": 297.745,
                  "score": 761,
                  "evalue": 2.26703e-89,
                  "identity": 173,
                  "positive": 252,
                  "query_from": 77,
                  "query_to": 544,
                  "hit_from": 7,
                  "hit_to": 451,
                  "align_len": 470,
                  "gaps": 27,
                  "qseq": "AVTPAKLQQWLDERLPAGLVFKNMNLDEPNIFSLLHEPNFAKWVQYADDLSAKSSHKESSVISTLTSLHGDKVVYDTIQAAKLYPQLSELALKLEKDQIRFWIATRKDPSVVFEALNLNWAGIS-IFPKPEFSAWLKYVDDVNARHPKEAPLSIIPTLKQRFSRGDEAGTDVLLKLIANGKATTEAKTVANKVESALFDFWLNSRETPDKVMDAFKYGTTTQAFLGSPRWKEWERYLSAYNARYPEKKATAIETLTRKYGDAQLLDTLIGASSKGETKTLAAKLQAQQFDRWMNLKESPLDVYNRLRSSYGDTAFFNEPQLNVWVSYMNVFVDKNPSKVDKMFLELGDTFGDMR-LFRVLGEAKKFPNLESTATKLQMEKASTLFASGKSPEGIFKVLALDNVGDDILSNTLFHKWLAYLQKFNKEHPNNQESWFDMLRISYQPFGVERIIETGRKNPLTRLMAEKVENA",
                  "hseq": "ALHPEQLQSWLDKRKSAATVFTRMRLKKSE--SLFSEPQFSTWIRYVDDLD-KLSKEEVSAVSILIAHYGDEILYEMILKAKEVAGMERLAARLQAEQMKHWIINRKNPDEVYELFHLHWPLLSSVLINPNFPAWVKYVDDLNAKHP-EAHISTISTLRKQRDLNDP----ILVHLIGEAKAVEGFKSAATKVEDGLIDAWLNAAKSPDNALAELGFSTATYNILGNPALDTWIKYTDAFNRKYPDKGTTMFETFVRMYGEDKLALMVTAAKKNENTDDIARELESALLKKWLSSGKTIDDVYWILRLYLSRYDFSDRSNLSIWVSYLNTVVTDNPSKVSEVFTYLKKNSETHKALLRILAIARKFPKLESAAAKLQMETLQQIFAR-----------------HNILSKPLFKEWMDYAIGFYKENTKKQESWFKVLRTYYADVDITSMINKAMQNPSTMEIVRKTESA",
                  "midline": "A+ P +LQ WLD+R  A  VF  M L +    SL  EP F+ W++Y DDL  K S +E S +S L + +GD+++Y+ I  AK    +  LA +L+ +Q++ WI  RK+P  V+E  +L+W  +S +   P F AW+KYVDD+NA+HP EA +S I TL+++    D     +L+ LI   KA    K+ A KVE  L D WLN+ ++PD  +    + T T   LG+P    W +Y  A+N +YP+K  T  ET  R YG+ +L   +  A     T  +A +L++    +W++  ++  DVY  LR       F +   L++WVSY+N  V  NPSKV ++F  L       + L R+L  A+KFP LES A KLQME    +FA                   +ILS  LF +W+ Y   F KE+   QESWF +LR  Y    +  +I    +NP T  +  K E+A"
                },
                {
                  "num": 2,
                  "bit_score": 142.124,
                  "score": 357,
                  "evalue": 5.75585e-32,
                  "identity": 119,
                  "positive": 217,
                  "query_from": 163,
                  "query_to": 635,
                  "hit_from": 1,
                  "hit_to": 451,
                  "align_len": 478,
                  "gaps": 32,
                  "qseq": "LSELALKLEKDQIRFWIATRKDPSVVFEALNLNWAGISIFPKPEFSAWLKYVDDVNARHPKEAPLSIIPTLKQRFSRGDEAGTDVLLKLIANGKATTEAKTVANKVESALFDFWLNSRETPDKVMDAFK-YGTTTQAFLGSPRWKEWERYLSAYNARYPEKKATAIETLTRKYGDAQ--LLDTLIGASSKGET-KTLAAKLQAQQFDRWMNLKESPLDVYNRLRSSYGDTAFFNEPQLNVWVSYMNVFVDKNPSKVDKMFLELGDTFGDMRLFRVLGEAKKFPNLESTATKLQMEKASTLFASGKSPEGIFKVLALDNVGDDILSNTLFHKWLAYLQKFNKEHPNNQESWFDMLRISYQPF-GVERIIETGRKNPLTRLMAEKVENAYHNYWLDIKMEPKTAFRSLHLDESGEKLLADPKFNTWVQYLKTFNDRYPNEKTTVIDGLRDNSHDIALLRMFSAAKNDPSTEKLATDLQSA",
                  "hseq": "MAGIILALHPEQLQSWLDKRKSAATVFTRMRLK-KSESLFSEPQFSTWIRYVDDLDKLSKEE--VSAVSILIAHY------GDEILYEMILKAKEVAGMERLAARLQAEQMKHWIINRKNPDEVYELFHLHWPLLSSVLINPNFPAWVKYVDDLNAKHPEAHISTISTL-RKQRDLNDPILVHLIGEAKAVEGFKSAATKVEDGLIDAWLNAAKSPDNALAELGFSTATYNILGNPALDTWIKYTDAFNRKYPDKGTTMFETFVRMYGEDKLALMVTAAKKNENTDDIARELESALLKKWLSSGKTIDDVYWILRLYLSRYDFSDRSNLSIWVSYLNTVVTDNPSKVSEVFTYLKKNSETHKALLRILAIARKFP-------KLESAAAK----LQMETLQQIFARH------NILSKPLFKEWMDYAIGFYKENTKKQESWFKVLRTYYADVDITSMINKAMQNPSTMEIVRKTESA",
                  "midline": "++ + L L  +Q++ W+  RK  + VF  + L     S+F +P+FS W++YVDD++    +E  +S +  L   +      G ++L ++I   K     + +A ++++     W+ +R+ PD+V + F  +     + L +P +  W +Y+   NA++PE   + I TL RK  D    +L  LIG +   E  K+ A K++    D W+N  +SP +    L  S         P L+ W+ Y + F  K P K   MF      +G+ +L  ++  AKK  N +  A +L+        +SGK+ + ++ +L L     D    +    W++YL     ++P+     F  L+ + +    + RI+   RK P       K+E+A       ++ME      + H       +L+ P F  W+ Y   F      ++ +    LR    D+ +  M + A  +PST ++    +SA"
                },
                {
                  "num": 3,
                  "bit_score": 117.472,
                  "score": 293,
                  "evalue": 1.60211e-23,
                  "identity": 78,
                  "positive": 148,
                  "query_from": 359,
                  "query_to": 650,
                  "hit_from": 8,
                  "hit_to": 300,
                  "align_len": 301,
                  "gaps": 17,
                  "qseq": "LQAQQFDRWMNLKESPLDVYNRLRSSYGDTAFFNEPQLNVWVSYMNVFVDKNPSKVDKMFLELGDTFGDMRLFRVLGEAKKFPNLESTATKLQMEKASTLFASGKSPEGIFKVLALD-NVGDDILSNTLFHKWLAYLQKFNKEHPNNQESWFDMLR--------ISYQPFGVERIIETGRKNPLTRLMAEKVENAYHNYWLDIKMEPKTAFRSLHLDESGEKLLADPKFNTWVQYLKTFNDRYPNEKTTVIDGLRDNSHDIALLRMFSAAKNDPSTEKLATDLQSALILKWQDAKKTPEEL",
                  "hseq": "LHPEQLQSWLDKRKSAATVFTRMRLKKSES-LFSEPQFSTWIRYVDDLDKLSKEEVSAVSILIAH-YGDEILYEMILKAKEVAGMERLAARLQAEQMKHWIINRKNPDEVYELFHLHWPLLSSVLINPNFPAWVKYVDDLNAKHPEAHISTISTLRKQRDLNDPILVHLIGEAKAVE-GFKSAAT-----KVEDGLIDAWLNAAKSPDNALAELGFSTATYNILGNPALDTWIKYTDAFNRKYPDKGTTMFETFVRMYGEDKLALMVTAAKKNENTDDIARELESALLKKWLSSGKTIDDV",
                  "midline": "L  +Q   W++ ++S   V+ R+R    ++  F+EPQ + W+ Y++     +  +V  + + +   +GD  L+ ++ +AK+   +E  A +LQ E+      + K+P+ ++++  L   +   +L N  F  W+ Y+   N +HP    S    LR        I     G  + +E G K+  T     KVE+   + WL+    P  A   L    +   +L +P  +TW++Y   FN +YP++ TT+ +       +  L  M +AAK + +T+ +A +L+SAL+ KW  + KT +++"
                },
                {
                  "num": 4,
                  "bit_score": 53.5286,
                  "score": 127,
                  "evalue": 0.00679487,
                  "identity": 32,
                  "positive": 54,
                  "query_from": 549,
                  "query_to": 654,
                  "hit_from": 16,
                  "hit_to": 119,
                  "align_len": 106,
                  "gaps": 2,
                  "qseq": "WLDIKMEPKTAFRSLHLDESGEKLLADPKFNTWVQYLKTFNDRYPNEKTTVIDGLRDNSHDIALLRMFSAAKNDPSTEKLATDLQSALILKWQDAKKTPEELKRVF",
                  "hseq": "WLDKRKSAATVFTRMRLKKS-ESLFSEPQFSTWIRYVDDL-DKLSKEEVSAVSILIAHYGDEILYEMILKAKEVAGMERLAARLQAEQMKHWIINRKNPDEVYELF",
                  "midline": "WLD +    T F  + L +S E L ++P+F+TW++Y+    D+   E+ + +  L  +  D  L  M   AK     E+LA  LQ+  +  W   +K P+E+  +F"
                }
              ]
            },
            {
              "num": 177,
              "description": [
                {
                  "id": "gb|ETK81266.1|",
                  "accession": "ETK81266",
                  "title": "hypothetical protein L915_13237 [Phytophthora nicotianae]",
                  "taxid": 4792,
                  "sciname": "Phytophthora nicotianae"
                }
              ],
              "len": 451,
              "hsps": [
                {
                  "num": 1,
                  "bit_score": 296.975,
                  "score": 759,
                  "evalue": 3.54125e-89,
                  "identity": 173,
                  "positive": 252,
                  "query_from": 77,
                  "query_to": 544,
                  "hit_from": 7,
                  "hit_to": 451,
                  "align_len": 470,
                  "gaps": 27,
                  "qseq": "AVTPAKLQQWLDERLPAGLVFKNMNLDEPNIFSLLHEPNFAKWVQYADDLSAKSSHKESSVISTLTSLHGDKVVYDTIQAAKLYPQLSELALKLEKDQIRFWIATRKDPSVVFEALNLNWAGIS-IFPKPEFSAWLKYVDDVNARHPKEAPLSIIPTLKQRFSRGDEAGTDVLLKLIANGKATTEAKTVANKVESALFDFWLNSRETPDKVMDAFKYGTTTQAFLGSPRWKEWERYLSAYNARYPEKKATAIETLTRKYGDAQLLDTLIGASSKGETKTLAAKLQAQQFDRWMNLKESPLDVYNRLRSSYGDTAFFNEPQLNVWVSYMNVFVDKNPSKVDKMFLELGDTFGDMR-LFRVLGEAKKFPNLESTATKLQMEKASTLFASGKSPEGIFKVLALDNVGDDILSNTLFHKWLAYLQKFNKEHPNNQESWFDMLRISYQPFGVERIIETGRKNPLTRLMAEKVENA",
                  "hseq": "ALHPEQLQSWLDKRKSAATVFTRMRLKKSE--SLFSEPQFSTWIRYVDDLD-KLSKEEVSAVSILIAHYGDEILYEMILKAKEVAGMERLAARLQAEQMKHWIINRKNPDEVYELFHLHWPLLSSVLINPNFPAWVKYVDDLNAKHP-EAHISTISTLRKQRDLNDP----ILVHLIGEAKAVEGFKSAATKVEDGLIDAWLNAAKSPDNALAELGFSTATYNILGNPALDTWIKYTDAFNRKYPDKGTTMFETFVRMYGEDKLALMVTAAKKNENTDDIARELESALLKKWLSSGKTIDDVYWILRLYLSRYDFSDRSNLSIWVSYLNTVVTDNPSKVSEVFTYLKKNSETHKALLRILAIARKFPKLESAAAKLQMETLQQIFAR-----------------HNILSKPLFKEWMDYAIGFYKENTKKQESWFKVLRTYYADVDITSMINKAMQNPSTVEIVRKTESA",
                  "midline": "A+ P +LQ WLD+R  A  VF  M L +    SL  EP F+ W++Y DDL  K S +E S +S L + +GD+++Y+ I  AK    +  LA +L+ +Q++ WI  RK+P  V+E  +L+W  +S +   P F AW+KYVDD+NA+HP EA +S I TL+++    D     +L+ LI   KA    K+ A KVE  L D WLN+ ++PD  +    + T T   LG+P    W +Y  A+N +YP+K  T  ET  R YG+ +L   +  A     T  +A +L++    +W++  ++  DVY  LR       F +   L++WVSY+N  V  NPSKV ++F  L       + L R+L  A+KFP LES A KLQME    +FA                   +ILS  LF +W+ Y   F KE+   QESWF +LR  Y    +  +I    +NP T  +  K E+A"
                },
                {
                  "num": 2,
                  "bit_score": 142.124,
                  "score": 357,
                  "evalue": 5.75585e-32,
                  "identity": 119,
                  "positive": 217,
                  "query_from": 163,
                  "query_to": 635,
                  "hit_from": 1,
                  "hit_to": 451,
                  "align_len": 478,
                  "gaps": 32,
                  "qseq": "LSELALKLEKDQIRFWIATRKDPSVVFEALNLNWAGISIFPKPEFSAWLKYVDDVNARHPKEAPLSIIPTLKQRFSRGDEAGTDVLLKLIANGKATTEAKTVANKVESALFDFWLNSRETPDKVMDAFK-YGTTTQAFLGSPRWKEWERYLSAYNARYPEKKATAIETLTRKYGDAQ--LLDTLIGASSKGET-KTLAAKLQAQQFDRWMNLKESPLDVYNRLRSSYGDTAFFNEPQLNVWVSYMNVFVDKNPSKVDKMFLELGDTFGDMRLFRVLGEAKKFPNLESTATKLQMEKASTLFASGKSPEGIFKVLALDNVGDDILSNTLFHKWLAYLQKFNKEHPNNQESWFDMLRISYQPF-GVERIIETGRKNPLTRLMAEKVENAYHNYWLDIKMEPKTAFRSLHLDESGEKLLADPKFNTWVQYLKTFNDRYPNEKTTVIDGLRDNSHDIALLRMFSAAKNDPSTEKLATDLQSA",
                  "hseq": "MAGIILALHPEQLQSWLDKRKSAATVFTRMRLK-KSESLFSEPQFSTWIRYVDDLDKLSKEE--VSAVSILIAHY------GDEILYEMILKAKEVAGMERLAARLQAEQMKHWIINRKNPDEVYELFHLHWPLLSSVLINPNFPAWVKYVDDLNAKHPEAHISTISTL-RKQRDLNDPILVHLIGEAKAVEGFKSAATKVEDGLIDAWLNAAKSPDNALAELGFSTATYNILGNPALDTWIKYTDAFNRKYPDKGTTMFETFVRMYGEDKLALMVTAAKKNENTDDIARELESALLKKWLSSGKTIDDVYWILRLYLSRYDFSDRSNLSIWVSYLNTVVTDNPSKVSEVFTYLKKNSETHKALLRILAIARKFP-------KLESAAAK----LQMETLQQIFARH------NILSKPLFKEWMDYAIGFYKENTKKQESWFKVLRTYYADVDITSMINKAMQNPSTVEIVRKTESA",
                  "midline": "++ + L L  +Q++ W+  RK  + VF  + L     S+F +P+FS W++YVDD++    +E  +S +  L   +      G ++L ++I   K     + +A ++++     W+ +R+ PD+V + F  +     + L +P +  W +Y+   NA++PE   + I TL RK  D    +L  LIG +   E  K+ A K++    D W+N  +SP +    L  S         P L+ W+ Y + F  K P K   MF      +G+ +L  ++  AKK  N +  A +L+        +SGK+ + ++ +L L     D    +    W++YL     ++P+     F  L+ + +    + RI+   RK P       K+E+A       ++ME      + H       +L+ P F  W+ Y   F      ++ +    LR    D+ +  M + A  +PST ++    +SA"
                },
                {
                  "num": 3,
                  "bit_score": 117.472,
                  "score": 293,
                  "evalue": 1.40764e-23,
                  "identity": 78,
                  "positive": 148,
                  "query_from": 359,
                  "query_to": 650,
                  "hit_from": 8,
                  "hit_to": 300,
                  "align_len": 301,
                  "gaps": 17,
                  "qseq": "LQAQQFDRWMNLKESPLDVYNRLRSSYGDTAFFNEPQLNVWVSYMNVFVDKNPSKVDKMFLELGDTFGDMRLFRVLGEAKKFPNLESTATKLQMEKASTLFASGKSPEGIFKVLALD-NVGDDILSNTLFHKWLAYLQKFNKEHPNNQESWFDMLR--------ISYQPFGVERIIETGRKNPLTRLMAEKVENAYHNYWLDIKMEPKTAFRSLHLDESGEKLLADPKFNTWVQYLKTFNDRYPNEKTTVIDGLRDNSHDIALLRMFSAAKNDPSTEKLATDLQSALILKWQDAKKTPEEL",
                  "hseq": "LHPEQLQSWLDKRKSAATVFTRMRLKKSES-LFSEPQFSTWIRYVDDLDKLSKEEVSAVSILIAH-YGDEILYEMILKAKEVAGMERLAARLQAEQMKHWIINRKNPDEVYELFHLHWPLLSSVLINPNFPAWVKYVDDLNAKHPEAHISTISTLRKQRDLNDPILVHLIGEAKAVE-GFKSAAT-----KVEDGLIDAWLNAAKSPDNALAELGFSTATYNILGNPALDTWIKYTDAFNRKYPDKGTTMFETFVRMYGEDKLALMVTAAKKNENTDDIARELESALLKKWLSSGKTIDDV",
                  "midline": "L  +Q   W++ ++S   V+ R+R    ++  F+EPQ + W+ Y++     +  +V  + + +   +GD  L+ ++ +AK+   +E  A +LQ E+      + K+P+ ++++  L   +   +L N  F  W+ Y+   N +HP    S    LR        I     G  + +E G K+  T     KVE+   + WL+    P  A   L    +   +L +P  +TW++Y   FN +YP++ TT+ +       +  L  M +AAK + +T+ +A +L+SAL+ KW  + KT +++"
                },
                {
                  "num": 4,
                  "bit_score": 53.5286,
                  "score": 127,
                  "evalue": 0.00656259,
                  "identity": 32,
                  "positive": 54,
                  "query_from": 549,
                  "query_to": 654,
                  "hit_from": 16,
                  "hit_to": 119,
                  "align_len": 106,
                  "gaps": 2,
                  "qseq": "WLDIKMEPKTAFRSLHLDESGEKLLADPKFNTWVQYLKTFNDRYPNEKTTVIDGLRDNSHDIALLRMFSAAKNDPSTEKLATDLQSALILKWQDAKKTPEELKRVF",
                  "hseq": "WLDKRKSAATVFTRMRLKKS-ESLFSEPQFSTWIRYVDDL-DKLSKEEVSAVSILIAHYGDEILYEMILKAKEVAGMERLAARLQAEQMKHWIINRKNPDEVYELF",
                  "midline": "WLD +    T F  + L +S E L ++P+F+TW++Y+    D+   E+ + +  L  +  D  L  M   AK     E+LA  LQ+  +  W   +K P+E+  +F"
                }
              ]
            },
            {
              "num": 178,
              "description": [
                {
                  "id": "gb|KAE8924435.1|",
                  "accession": "KAE8924435",
                  "title": "hypothetical protein PF009_g25334 [Phytophthora fragariae]",
                  "taxid": 53985,
                  "sciname": "Phytophthora fragariae"
                },
                {
                  "id": "gb|KAE8971134.1|",
                  "accession": "KAE8971134",
                  "title": "hypothetical protein PF011_g26151 [Phytophthora fragariae]",
                  "taxid": 53985,
                  "sciname": "Phytophthora fragariae"
                },
                {
                  "id": "gb|KAE9074885.1|",
                  "accession": "KAE9074885",
                  "title": "hypothetical protein PF010_g24509 [Phytophthora fragariae]",
                  "taxid": 53985,
                  "sciname": "Phytophthora fragariae"
                },
                {
                  "id": "gb|KAE9080449.1|",
                  "accession": "KAE9080449",
                  "title": "hypothetical protein PF007_g23046 [Phytophthora fragariae]",
                  "taxid": 53985,
                  "sciname": "Phytophthora fragariae"
                },
                {
                  "id": "gb|KAE9104168.1|",
                  "accession": "KAE9104168",
                  "title": "hypothetical protein PF006_g21979 [Phytophthora fragariae]",
                  "taxid": 53985,
                  "sciname": "Phytophthora fragariae"
                }
              ],
              "len": 523,
              "hsps": [
                {
                  "num": 1,
                  "bit_score": 292.738,
                  "score": 748,
                  "evalue": 1.33772e-86,
                  "identity": 169,
                  "positive": 254,
                  "query_from": 67,
                  "query_to": 516,
                  "hit_from": 79,
                  "hit_to": 519,
                  "align_len": 452,
                  "gaps": 13,
                  "qseq": "ENIKALVKSSAVTPAKLQQWLDERLPAGLVFKNMNLDEPNIFSLLHEPNFAKWVQYADDLSAKSSHKESSVISTLTSLHGDKVVYDTIQAAKLYPQLSELALKLEKDQIRFWIATRKDPSVVFEALNLNWAGISIFPKPEFSAWLKYVDDVNARHPKEAPLSIIPTLKQRFSRGDEAGTDVLLKLIANGKATTEAKTVANKVESALFDFWLNSRETPDKVMDAFKYGTTTQAFLGSPRWKEWERYLSAYNARYPEKKATAIETLTRKYGDAQLLDTLIGASSKGETKTLAAKLQAQQFDRWMNLKESPLDVYN--RLRSSYGDTAFFNEPQLNVWVSYMNVFVDKNPSKVDKMFLELGDTFGDMRLFRVLGEAKKFPNLESTATKLQMEKASTLFASGKSPEGIFKVLALDNVGDDILSNTLFHKWLAYLQKFNKEHPNNQESWFDMLRISY",
                  "hseq": "EKAKTFFSPSKVSLKSLQKWLNEGKPADAAFTRLRLDKTEDWLLFH-PQFTAWLKYVDDLSAKNPTMGTSAFSTLTAYSGDAALYKMIEDAAKVEGTYALATKLKKELMQHWITTAKASGDVFHAVNLDKVTYDILSNPKFTAWTKYVEDLNAKYP-ENPALMAPALRKYYS--DEA----LLKMTDEVISGRGSKSVATKIQDELSQLWLSSRKTPDDASVELGLGRTVDTLMESPLFNIWLKYTNAYSTRYPQDKSTVIEALTRTFGDIEVAMMLQKPQTTDATRTIAKQLESAQLEMWWGSGKSVDDVLNLLDLRMNF---QFTNDPLLNTWVSYIDRVLKENPGQATTLLTTLEPRFSEKALNQFLRAAMKFPSMEKTATTIQTKKIQGYVANNESPLQVFMWLDLDNVGDNLLRDPLFTKWMKYAKNFNQKNPKHQESWLEPIRMKY",
                  "midline": "E  K     S V+   LQ+WL+E  PA   F  + LD+   + L H P F  W++Y DDLSAK+    +S  STLT+  GD  +Y  I+ A        LA KL+K+ ++ WI T K    VF A+NL+     I   P+F+AW KYV+D+NA++P E P  + P L++ +S  DEA    LLK+     +   +K+VA K++  L   WL+SR+TPD        G T    + SP +  W +Y +AY+ RYP+ K+T IE LTR +GD ++   L    +   T+T+A +L++ Q + W    +S  DV N   LR ++    F N+P LN WVSY++  + +NP +   +   L   F +  L + L  A KFP++E TAT +Q +K     A+ +SP  +F  L LDNVGD++L + LF KW+ Y + FN+++P +QESW + +R+ Y"
                },
                {
                  "num": 2,
                  "bit_score": 152.14,
                  "score": 383,
                  "evalue": 7.82338e-35,
                  "identity": 110,
                  "positive": 196,
                  "query_from": 155,
                  "query_to": 604,
                  "hit_from": 79,
                  "hit_to": 516,
                  "align_len": 450,
                  "gaps": 12,
                  "qseq": "QAAKLYPQLSELALKLEKDQIRFWIATRKDPSVVFEALNLNWAGISIFPKPEFSAWLKYVDDVNARHPKEAPLSIIPTLKQRFSRGDEAGTDVLLKLIANGKATTEAKTVANKVESALFDFWLNSRETPDKVMDAFKYGTTTQAFLGSPRWKEWERYLSAYNARYPEKKATAIETLTRKYGDAQLLDTLIGASSKGETKTLAAKLQAQQFDRWMNLKESPLDVYNRLRSSYGDTAFFNEPQLNVWVSYMNVFVDKNPSKVDKMFLELGDTFGDMRLFRVLGEAKKFPNLESTATKLQMEKASTLFASGKSPEGIFKVLALDNVGDDILSNTLFHKWLAYLQKFNKEHPNNQESWFDMLRISYQPFGVERIIETGRKNPLTRLMAEKVENAYHNYWLDIKMEPKTAFRSLHLDESGEKLLADPKFNTWVQYLKTFNDRYPNEKTTVIDGLR",
                  "hseq": "EKAKTFFSPSKVSLK----SLQKWLNEGKPADAAFTRLRLDKTEDWLLFHPQFTAWLKYVDDLSAKNPTMGT-SAFSTLTAY--SGDAA----LYKMIEDAAKVEGTYALATKLKKELMQHWITTAKASGDVFHAVNLDKVTYDILSNPKFTAWTKYVEDLNAKYPENPALMAPALRKYYSDEALLKMTDEVISGRGSKSVATKIQDELSQLWLSSRKTPDDASVELGLGRTVDTLMESPLFNIWLKYTNAYSTRYPQDKSTVIEALTRTFGDIEVAMMLQKPQTTDATRTIAKQLESAQLEMWWGSGKSVDDVLNLLDL-RMNFQFTNDPLLNTWVSYIDRVLKENPGQATTLLTTLEPRFSEKALNQFLRAAMKFPSMEKTATTIQTKKIQGYVANNESPLQVFMWLDLDNVGDNLLRDPLFTKWMKYAKNFNQKNPKHQESWLEPIR",
                  "midline": "+ AK +   S+++LK     ++ W+   K     F  L L+     +   P+F+AWLKYVDD++A++P     S   TL      GD A    L K+I +         +A K++  L   W+ + +    V  A      T   L +P++  W +Y+   NA+YPE  A     L + Y D  LL       S   +K++A K+Q +    W++ +++P D    L            P  N+W+ Y N +  + P     +   L  TFGD+ +  +L + +      + A +L+  +    + SGKS + +  +L L  +     ++ L + W++Y+ +  KE+P    +    L   +    + + +    K P     A  ++      ++     P   F  L LD  G+ LL DP F  W++Y K FN + P  + + ++ +R"
                },
                {
                  "num": 3,
                  "bit_score": 125.176,
                  "score": 313,
                  "evalue": 9.96148e-26,
                  "identity": 79,
                  "positive": 140,
                  "query_from": 344,
                  "query_to": 650,
                  "hit_from": 75,
                  "hit_to": 381,
                  "align_len": 307,
                  "gaps": 0,
                  "qseq": "IGASSKGETKTLAAKLQAQQFDRWMNLKESPLDVYNRLRSSYGDTAFFNEPQLNVWVSYMNVFVDKNPSKVDKMFLELGDTFGDMRLFRVLGEAKKFPNLESTATKLQMEKASTLFASGKSPEGIFKVLALDNVGDDILSNTLFHKWLAYLQKFNKEHPNNQESWFDMLRISYQPFGVERIIETGRKNPLTRLMAEKVENAYHNYWLDIKMEPKTAFRSLHLDESGEKLLADPKFNTWVQYLKTFNDRYPNEKTTVIDGLRDNSHDIALLRMFSAAKNDPSTEKLATDLQSALILKWQDAKKTPEEL",
                  "hseq": "IPFAEKAKTFFSPSKVSLKSLQKWLNEGKPADAAFTRLRLDKTEDWLLFHPQFTAWLKYVDDLSAKNPTMGTSAFSTLTAYSGDAALYKMIEDAAKVEGTYALATKLKKELMQHWITTAKASGDVFHAVNLDKVTYDILSNPKFTAWTKYVEDLNAKYPENPALMAPALRKYYSDEALLKMTDEVISGRGSKSVATKIQDELSQLWLSSRKTPDDASVELGLGRTVDTLMESPLFNIWLKYTNAYSTRYPQDKSTVIEALTRTFGDIEVAMMLQKPQTTDATRTIAKQLESAQLEMWWGSGKSVDDV",
                  "midline": "I  + K +T    +K+  +   +W+N  +     + RLR    +      PQ   W+ Y++    KNP+     F  L    GD  L++++ +A K     + ATKL+ E       + K+   +F  + LD V  DILSN  F  W  Y++  N ++P N       LR  Y    + ++ +       ++ +A K+++     WL  +  P  A   L L  + + L+  P FN W++Y   ++ RYP +K+TVI+ L     DI +  M    +   +T  +A  L+SA +  W  + K+ +++"
                },
                {
                  "num": 4,
                  "bit_score": 116.701,
                  "score": 291,
                  "evalue": 6.16664e-23,
                  "identity": 90,
                  "positive": 157,
                  "query_from": 276,
                  "query_to": 650,
                  "hit_from": 98,
                  "hit_to": 471,
                  "align_len": 375,
                  "gaps": 1,
                  "qseq": "WLNSRETPDKVMDAFKYGTTTQAFLGSPRWKEWERYLSAYNARYPEKKATAIETLTRKYGDAQLLDTLIGASSKGETKTLAAKLQAQQFDRWMNLKESPLDVYNRLRSSYGDTAFFNEPQLNVWVSYMNVFVDKNPSKVDKMFLELGDTFGDMRLFRVLGEAKKFPNLESTATKLQMEKASTLFASGKSPEGIFKVLALDNVGDDILSNTLFHKWLAYLQKFNKEHPNNQESWFDMLRISYQPFGVERIIETGRKNPLTRLMAEKVENAYHNYWLDIKMEPKTAFRSLHLDESGEKLLADPKFNTWVQYLKTFNDRYPNEKTTVIDGLRDNSHDIALLRMFSAAKNDPSTEKLATDLQSALILKWQDAKKTPEEL",
                  "hseq": "WLNEGKPADAAFTRLRLDKTEDWLLFHPQFTAWLKYVDDLSAKNPTMGTSAFSTLTAYSGDAALYKMIEDAAKVEGTYALATKLKKELMQHWITTAKASGDVFHAVNLDKVTYDILSNPKFTAWTKYVEDLNAKYPENPALMAPALRKYYSDEALLKMTDEVISGRGSKSVATKIQDELSQLWLSSRKTPDDASVELGLGRTVDTLMESPLFNIWLKYTNAYSTRYPQDKSTVIEALTRTFGDIEVAMMLQKPQTTDATRTIAKQLESAQLEMWWGSGKSVDDVLNLLDL-RMNFQFTNDPLLNTWVSYIDRVLKENPGQATTLLTTLEPRFSEKALNQFLRAAMKFPSMEKTATTIQTKKIQGYVANNESPLQV",
                  "midline": "WLN  +  D      +   T    L  P++  W +Y+   +A+ P    +A  TLT   GDA L   +  A+    T  LA KL+ +    W+   ++  DV++ +          + P+   W  Y+     K P     M   L   + D  L ++  E       +S ATK+Q E +    +S K+P+     L L    D ++ + LF+ WL Y   ++  +P ++ +  + L  ++    V  +++  +    TR +A+++E+A    W             L L     +   DP  NTWV Y+       P + TT++  L     + AL +   AA   PS EK AT +Q+  I  +    ++P ++"
                }
              ]
            },
            {
              "num": 179,
              "description": [
                {
                  "id": "gb|OWZ16299.1|",
                  "accession": "OWZ16299",
                  "title": "Avirulence (Avh) protein [Phytophthora megakarya]",
                  "taxid": 4795,
                  "sciname": "Phytophthora megakarya"
                }
              ],
              "len": 445,
              "hsps": [
                {
                  "num": 1,
                  "bit_score": 288.886,
                  "score": 738,
                  "evalue": 4.48629e-86,
                  "identity": 162,
                  "positive": 248,
                  "query_from": 227,
                  "query_to": 672,
                  "hit_from": 1,
                  "hit_to": 438,
                  "align_len": 448,
                  "gaps": 12,
                  "qseq": "LSIIPTLKQRFSRGDEAGTDVLLKLIANGKATTEAKTVANKVESALFDFWLNSRETPDKVMDAFKYGTTTQAFLGSPRW-KEWERYLSAYNARYPEKKATAIETLTRKYGDAQLLDTLIGASSKGETKTLAAKLQAQQFDRWMNLKESPLDVYNRLRSSYGDTAFFNEPQLNVWVSYMNVFVDKNPSKVDKMFLELGDTFGDMRLFRVLGEAKKFPNLESTATKLQMEKASTLFASGKSPEGIFKVLALDNVGDDILSNTLFHKWLAYLQKFNKEHPNNQ-ESWFDMLRISYQPFGVERIIETGRKNPLTRLMAEKVENAYHNYWLDIKMEPKTAFRSLHLDESGEKLLADPKFNTWVQYLKTFNDRYPNEKTTVIDGLRDNSHDIALLRMFSAAKNDPSTEKLATDLQSALILKWQDAKKTPEELKRVFVGVPAADEMLDRYIKLLA",
                  "hseq": "MSAISSLTKQY------GDDVLFEMIKTAKTNPHTKGLAIELETKQMQHWAITRMDPDKIFHLFMLNTVRSDILENPKFATTWVNYMEVFNSRYPAEKTTMMEMFTKSFGDVGVTKMLHVGKEKNWARNLAIELNHKQLKMWLDSGKSVDDVFELLKLDKQEVIFRDQSLLYTWVSYLNFLINQYPDNKAALFTALKSRFEDRQLNEILNAAKKFPKMENDAIKIQTDKIQAYLASNESPRHVFRLLGIANEGDGILGSPLFQTWLKYVKDFNRRNPKQRHESWFDPLCIDLE-WGGNRMIKEAMKNPSTMSIGKKVENEWLSLWLDRKKLPTDVFRWLGLSENA---LADRRFKTWTTYLDDFNQRYPTQKITLIEGLREHYNDSNLLRMFNAAKKDPSTKTLVTNVEDMLINSWIVEKRTLTDLRKQLGRVENSDDIIQRYIKKLT",
                  "midline": "+S I +L +++      G DVL ++I   K     K +A ++E+     W  +R  PDK+   F   T     L +P++   W  Y+  +N+RYP +K T +E  T+ +GD  +   L     K   + LA +L  +Q   W++  +S  DV+  L+    +  F ++  L  WVSY+N  +++ P     +F  L   F D +L  +L  AKKFP +E+ A K+Q +K     AS +SP  +F++L + N GD IL + LF  WL Y++ FN+ +P  + ESWFD L I  + +G  R+I+   KNP T  + +KVEN + + WLD K  P   FR L L E+    LAD +F TW  YL  FN RYP +K T+I+GLR++ +D  LLRMF+AAK DPST+ L T+++  LI  W   K+T  +L++    V  +D+++ RYIK L "
                },
                {
                  "num": 2,
                  "bit_score": 155.992,
                  "score": 393,
                  "evalue": 8.74782e-37,
                  "identity": 114,
                  "positive": 192,
                  "query_from": 136,
                  "query_to": 550,
                  "hit_from": 2,
                  "hit_to": 407,
                  "align_len": 423,
                  "gaps": 25,
                  "qseq": "SVISTLTSLHGDKVVYDTIQAAKLYPQLSELALKLEKDQIRFWIATRKDPSVVFEALNLNWAGISIFPKPEF-SAWLKYVDDVNARHPKEAPLSIIPTLKQRFSR--GDEAGTDVLLKLIANGKATTEAKTVANKVESALFDFWLNSRETPDKVMDAFKYGTTTQAFLGSPRWKEWERYLSAYNARYPEKKATAIETLTRKYGDAQLLDTLIGASSKGETKTLAAKLQAQQFDRWMNLKESPLDVYNRLRSSYGDTAFFNEPQLNVWVSYMNVFVDKNPSK-----VDKMFLELGDTFGDMRLFRVLGEAKKFPNLESTATKLQMEKASTLFASGKSPEGIFKVLALDNVGDDILSNTLFHKWLAYLQKFNKEHPNNQESWFDMLRISYQPFGVERIIETGRKNPLTRLMAEKVENAYHNYWL",
                  "hseq": "SAISSLTKQYGDDVLFEMIKTAKTNPHTKGLAIELETKQMQHWAITRMDPDKIFHLFMLNTVRSDILENPKFATTWVNYMEVFNSRYPAEK-----TTMMEMFTKSFGDVGVT----KMLHVGKEKNWARNLAIELNHKQLKMWLDSGKSVDDVFELLKLDKQEVIFRDQSLLYTWVSYLNFLINQYPDNKAALFTALKSRFEDRQLNEILNAAKKFPKMENDAIKIQTDKIQAYLASNESPRHVFRLLGIANEGDGILGSPLFQTWLKYVKDFNRRNPKQRHESWFDPLCIDL--EWGGNRMIK---EAMKNPSTMSIGKKVENEWLSLWLDRKKLPTDVFRWLGL---SENALADRRFKTWTTYLDDFNQRYPTQKITLIEGLREHYNDSNLLRMFNAAKKDPSTKTLVTNVEDMLINSWI",
                  "midline": "S IS+LT  +GD V+++ I+ AK  P    LA++LE  Q++ W  TR DP  +F    LN     I   P+F + W+ Y++  N+R+P E       T+ + F++  GD   T    K++  GK    A+ +A ++       WL+S ++ D V +  K       F        W  YL+    +YP+ KA     L  ++ D QL + L  A    + +  A K+Q  +   ++   ESP  V+  L  +         P    W+ Y+  F  +NP +      D + ++L   +G  R+ +   EA K P+  S   K++ E  S      K P  +F+ L L    ++ L++  F  W  YL  FN+ +P  + +  + LR  Y    + R+    +K+P T+ +   VE+   N W+"
                },
                {
                  "num": 3,
                  "bit_score": 125.946,
                  "score": 315,
                  "evalue": 2.23317e-26,
                  "identity": 85,
                  "positive": 141,
                  "query_from": 82,
                  "query_to": 381,
                  "hit_from": 132,
                  "hit_to": 420,
                  "align_len": 304,
                  "gaps": 19,
                  "qseq": "KLQQWLDERLPAGLVFKNMNLDEPNIF----SLLHEPNFAKWVQYADDLSAKSSHKESSVISTLTSLHGDKVVYDTIQAAKLYPQLSELALKLEKDQIRFWIATRKDPSVVFEALNLNWAGISIFPKPEFSAWLKYVDDVNARHPKEAPLSIIPTLKQRFSRGDEAGTDVLLKLIANGKATTEAKTVANKVESALFDFWLNSRETPDKVMDAFKYGTTTQAFLGSPRWKEWERYLSAYNARYPEKKATAIETLTRKYGDAQLLDTLIGASSKGETKTLAAKLQAQQFDRWMNLKESPLDVYNRL",
                  "hseq": "QLKMWLDSGKSVDDVFELLKLDKQEVIFRDQSLLYT-----WVSYLNFLINQYPDNKAALFTALKSRFEDRQLNEILNAAKKFPKMENDAIKIQTDKIQAYLASNESPRHVFRLLGIANEGDGILGSPLFQTWLKYVKDFNRRNPKQRHESWFDPLCIDLEWGGN-------RMIKEAMKNPSTMSIGKKVENEWLSLWLDRKKLP---TDVFRWLGLSENALADRRFKTWTTYLDDFNQRYPTQKITLIEGLREHYNDSNLLRMFNAAKKDPSTKTLVTNVEDMLINSWIVEKRTLTDLRKQL",
                  "midline": "+L+ WLD       VF+ + LD+  +     SLL+      WV Y + L  +    ++++ + L S   D+ + + + AAK +P++   A+K++ D+I+ ++A+ + P  VF  L +   G  I   P F  WLKYV D N R+PK+   S    L      G         ++I          ++  KVE+     WL+ ++ P    D F++   ++  L   R+K W  YL  +N RYP +K T IE L   Y D+ LL     A     TKTL   ++    + W+  K +  D+  +L"
                },
                {
                  "num": 4,
                  "bit_score": 92.4337,
                  "score": 228,
                  "evalue": 2.82148e-15,
                  "identity": 86,
                  "positive": 176,
                  "query_from": 82,
                  "query_to": 482,
                  "hit_from": 40,
                  "hit_to": 430,
                  "align_len": 406,
                  "gaps": 20,
                  "qseq": "KLQQWLDERLPAGLVFKNMNLDEPNIFSLLHEPNFAK-WVQYADDLSAKSSHKESSVISTLTSLHGDKVVYDTIQAAKLYPQLSELALKLEKDQIRFWIATRKDPSVVFEALNLNWAGISIFPKPEFSAWLKYVDDVNARHPKEAPLSIIPTLKQRFSRGDEAGTDVLLKLIAN-GKATTEAKTVANKVESALFDFWLNSRETPDKVMDAFKYGTTTQAFLGSPRWKEWERYLSAYNARYPEKKATAI---ETLTRKYGDAQLLDTLIGASSKGETKTLAAKLQAQQFDRWMNLKESPLDVYNRLRSSYGDTAFFNEPQLNVWVSYMNVFVDKNPSKVDKMFLELGDTFGDMRLFRVLGEAKKFPNLESTATKLQMEKASTLFASGKSPEGIFKVLALDNVGDDIL",
                  "hseq": "QMQHWAITRMDPDKIFHLFMLNTVRS-DILENPKFATTWVNYMEVFNSRYPAEKTTMMEMFTKSFGDVGVTKMLHVGKEKNWARNLAIELNHKQLKMWLDSGKSVDDVFELLKLDKQEVIFRDQSLLYTWVSYLNFLINQYP-DNKAALFTALKSRFE-------DRQLNEILNAAKKFPKMENDAIKIQTDKIQAYLASNESPRHVFRLLGIANEGDGILGSPLFQTWLKYVKDFNRRNPKQRHESWFDPLCIDLEWGGNRMIKEAMKNPS---TMSIGKKVENEWLSLWLDRKKLPTDVFRWLGLSENALA---DRRFKTWTTYLDDFNQRYPTQKITLIEGLREHYNDSNLLRMFNAAKKDPSTKTLVTNVEDMLINSWIVEKRTLTDLRKQLGRVENSDDII",
                  "midline": "++Q W   R+    +F    L+      +L  P FA  WV Y +  +++   ++++++   T   GD  V   +   K       LA++L   Q++ W+ + K    VFE L L+   +    +     W+ Y++ +  ++P +   ++   LK RF        D  L  I N  K   + +  A K+++     +L S E+P  V             LGSP ++ W +Y+  +N R P+++  +      +  ++G  +++   +   S   T ++  K++ +    W++ K+ P DV+  L  S    A   + +   W +Y++ F  + P++   +   L + + D  L R+   AKK P+ ++  T ++    ++     ++   + K L      DDI+"
                }
              ]
            },
            {
              "num": 180,
              "description": [
                {
                  "id": "gb|KAI9990507.1|",
                  "accession": "KAI9990507",
                  "title": "hypothetical protein PInf_021535 [Phytophthora infestans]",
                  "taxid": 4787,
                  "sciname": "Phytophthora infestans"
                }
              ],
              "len": 400,
              "hsps": [
                {
                  "num": 1,
                  "bit_score": 286.96,
                  "score": 733,
                  "evalue": 6.96946e-86,
                  "identity": 164,
                  "positive": 247,
                  "query_from": 229,
                  "query_to": 678,
                  "hit_from": 1,
                  "hit_to": 400,
                  "align_len": 451,
                  "gaps": 52,
                  "qseq": "IIPTLKQRFSRGDEAGTDVLLKLIANGKATTEAKTVANKVESALFDFWLNSRETPDKVMDAFKYGTTTQAFLGSPRWKEWERYLSAYNARYPEKKATAIETLTRKYGDAQLLDTLIGASSKGETKTLAAKLQAQQFDRWMNLKESPLDVYNRLRSSYGDTAFFNEPQLNVWVSYMNVFVDKNPSKVDKMFLELGDTFGDMRLFRVLGEAKKFPNLESTATKLQMEKASTLFASGKSPEGIFKVLALDNVGDDILSNTLFHKWLAYLQKFNKEHPNNQESWFDMLRISYQPFGVERIIETGRKNPLTRLMAEKVENAYHNYWLDIKMEPKTAFRSLHLDESGEKLLADPKFNTWVQYLKTFNDRYPNEKTTVIDGLRDNSHDIALLRMFSAAKNDPSTEKLATDLQSALILKWQDAKKTPEELKRVFVGVPAADEMLDRYI-KLLAVASSTP",
                  "hseq": "MIPTLRKHYS--DRA----LFDMAESAKHVDETNSLATKLENALAQSWVSSRKAPKNALVELGLDTTTFGVLKNPMFNSWVKFVKAYDAKNIDK--TMIETLTSQFGD-----DLVSKRTKGDCS--------------------------------------HNPLLTTWVSYMNTIVTATPNKMSTLFLELESRFTDRSLLQILETAMRFPSMEIAATKLHTEKIDDIFAKMGSPKEVFKQLSLDNVGGNVLSYPLFERWVEYVKVFDKDNPSKQETWFGPLLREYKWRGVENIIDKAMRNPSTAEMAKRLENALRTDWLNAKTPPSKVLSLLHLDKTQELTLMSSKFEVWAKYLDDFNERYPNDKVTMIDSLHTKYNYPWLLRMIQSAKQDPSTEKLASRIQNEMINKWVADKENPAHLEKLLYGTPTYEATLERYVHKLISLSETSP",
                  "midline": "+IPTL++ +S  D A    L  +  + K   E  ++A K+E+AL   W++SR+ P   +      TTT   L +P +  W +++ AY+A+  +K  T IETLT ++GD      L+   +KG+                                        + P L  WVSYMN  V   P+K+  +FLEL   F D  L ++L  A +FP++E  ATKL  EK   +FA   SP+ +FK L+LDNVG ++LS  LF +W+ Y++ F+K++P+ QE+WF  L   Y+  GVE II+   +NP T  MA+++ENA    WL+ K  P      LHLD++ E  L   KF  W +YL  FN+RYPN+K T+ID L    +   LLRM  +AK DPSTEKLA+ +Q+ +I KW   K+ P  L+++  G P  +  L+RY+ KL++++ ++P"
                },
                {
                  "num": 2,
                  "bit_score": 114.775,
                  "score": 286,
                  "evalue": 6.56379e-23,
                  "identity": 74,
                  "positive": 128,
                  "query_from": 112,
                  "query_to": 374,
                  "hit_from": 113,
                  "hit_to": 368,
                  "align_len": 263,
                  "gaps": 7,
                  "qseq": "HEPNFAKWVQYADDLSAKSSHKESSVISTLTSLHGDKVVYDTIQAAKLYPQLSELALKLEKDQIRFWIATRKDPSVVFEALNLNWAGISIFPKPEFSAWLKYVDDVNARHPKEAPLSIIPTLKQRFSRGDEAGTDVLLKLIANGKATTEAKTVANKVESALFDFWLNSRETPDKVMDAFKYGTTTQAFLGSPRWKEWERYLSAYNARYPEKKATAIETLTRKYGDAQLLDTLIGASSKGETKTLAAKLQAQQFDRWMNLKESP",
                  "hseq": "HNPLLTTWVSYMNTIVTATPNKMSTLFLELESRFTDRSLLQILETAMRFPSMEIAATKLHTEKIDDIFAKMGSPKEVFKQLSLDNVGGNVLSYPLFERWVEYVKVFDKDNPSKQETWFGPLLREYKWRGVENIIDKAMR----NPSTAE---MAKRLENALRTDWLNAKTPPSKVLSLLHLDKTQELTLMSSKFEVWAKYLDDFNERYPNDKVTMIDSLHTKYNYPWLLRMIQSAKQDPSTEKLASRIQNEMINKWVADKENP",
                  "midline": "H P    WV Y + +   + +K S++   L S   D+ +   ++ A  +P +   A KL  ++I    A    P  VF+ L+L+  G ++   P F  W++YV   +  +P +      P L++   RG E   D  ++      +T E   +A ++E+AL   WLN++  P KV+       T +  L S +++ W +YL  +N RYP  K T I++L  KY    LL  +  A     T+ LA+++Q +  ++W+  KE+P"
                },
                {
                  "num": 3,
                  "bit_score": 83.9593,
                  "score": 206,
                  "evalue": 1.06646e-12,
                  "identity": 84,
                  "positive": 157,
                  "query_from": 137,
                  "query_to": 472,
                  "hit_from": 1,
                  "hit_to": 375,
                  "align_len": 382,
                  "gaps": 53,
                  "qseq": "VISTLTSLHGDKVVYDTIQAAKLYPQLSELALKLEKDQIRFWIATRKDPSVVFEALNLNWAGISIFPKPEFSAWLKYVDDVNARHPKEAPLSIIPTLKQRF--------SRGDEAGTDVLLKLIANGKATTEAKTVANKVESALFDFWLNSRET-------------------------PDKVMDAF-KYGTTTQAF------------LGSPRWKEWERYLSAYNARYPEKKATAIETLTRKYGDAQLLDTLIGASSKGETKTLAAKLQAQQFDRWMNLKESPLDVYNRLRSSYGDTAFFNEPQLNVWVSYMNVFVDKNPSKVDKMFLELGDTFGDMRLFRVLGEAKKFPNLESTATKLQMEKASTLFASGKSPEGIFKVL",
                  "hseq": "MIPTLRKHYSDRALFDMAESAKHVDETNSLATKLENALAQSWVSSRKAPKNALVELGLDTTTFGVLKNPMFNSWVKFVKAYDAKNIDK---TMIETLTSQFGDDLVSKRTKGDCSHNPLLTTWVSYMNTIVTA--TPNKMSTLFLE--LESRFTDRSLLQILETAMRFPSMEIAATKLHTEKIDDIFAKMGSPKEVFKQLSLDNVGGNVLSYPLFERWVEYVKVFDKDNPSKQETWFGPLLREYKWRGVENIIDKAMRNPSTAEMAKRLENALRTDWLNAKTPPSKVLSLLHLDKTQELTLMSSKFEVWAKYLDDFNERYPNDKVTMIDSLHTKYNYPWLLRMIQSAKQDPSTEKLASRIQNEMINKWVADKENPAHLEKLL",
                  "midline": "+I TL   + D+ ++D  ++AK   + + LA KLE    + W+++RK P      L L+     +   P F++W+K+V   +A++  +   ++I TL  +F        ++GD +   +L   ++       A    NK+ +   +  L SR T                          +K+ D F K G+  + F            L  P ++ W  Y+  ++   P K+ T    L R+Y    + + +  A     T  +A +L+      W+N K  P  V + L             +  VW  Y++ F ++ P+    M   L   +    L R++  AK+ P+ E  A+++Q E  +   A  ++P  + K+L"
                },
                {
                  "num": 4,
                  "bit_score": 68.5514,
                  "score": 166,
                  "evalue": 1.01338e-07,
                  "identity": 50,
                  "positive": 96,
                  "query_from": 96,
                  "query_to": 296,
                  "hit_from": 189,
                  "hit_to": 380,
                  "align_len": 201,
                  "gaps": 9,
                  "qseq": "VFKNMNLDEPNIFSLLHEPNFAKWVQYADDLSAKSSHKESSVISTLTSLHGDKVVYDTIQAAKLYPQLSELALKLEKDQIRFWIATRKDPSVVFEALNLNWAGISIFPKPEFSAWLKYVDDVNARHPKEAPLSIIPTLKQRFSRGDEAGTDVLLKLIANGKATTEAKTVANKVESALFDFWLNSRETPDKVMDAFKYGTTT",
                  "hseq": "VFKQLSLDNVG-GNVLSYPLFERWVEYVKVFDKDNPSKQETWFGPLLREYKWRGVENIIDKAMRNPSTAEMAKRLENALRTDWLNAKTPPSKVLSLLHLDKTQELTLMSSKFEVWAKYLDDFNERYPNDK-VTMIDSLHTKYNYP------WLLRMIQSAKQDPSTEKLASRIQNEMINKWVADKENPAH-LEKLLYGTPT",
                  "midline": "VFK ++LD     ++L  P F +WV+Y       +  K+ +    L   +  + V + I  A   P  +E+A +LE      W+  +  PS V   L+L+          +F  W KY+DD N R+P +  +++I +L  +++         LL++I + K     + +A+++++ + + W+  +E P   ++   YGT T"
                }
              ]
            },
            {
              "num": 181,
              "description": [
                {
                  "id": "gb|KAK1935646.1|",
                  "accession": "KAK1935646",
                  "title": "hypothetical protein P3T76_010341 [Phytophthora citrophthora]",
                  "taxid": 4793,
                  "sciname": "Phytophthora citrophthora"
                }
              ],
              "len": 420,
              "hsps": [
                {
                  "num": 1,
                  "bit_score": 285.419,
                  "score": 729,
                  "evalue": 4.64129e-85,
                  "identity": 160,
                  "positive": 241,
                  "query_from": 110,
                  "query_to": 517,
                  "hit_from": 10,
                  "hit_to": 412,
                  "align_len": 414,
                  "gaps": 17,
                  "qseq": "LLHEPNFAKWVQYADDLSAKSSHKESSVISTLTSLHGDKVVYDTIQAAKLYPQLSELALKLEKDQIRFWIATRKDPSVVFEALNLNWAGISIFPKPEFSAWLKYVDDVNARHPKEAPLSIIPTLKQRFSRGDEAGTDVLLKLIANGKATTEAKTVANKVESALFDFWLNSRETPDKVMDAFKYGTTTQAFLGSPRWKEWERYLSAYNARYPEKKATAIETLTRKYGDAQLLDTLIGA-SSKGETKTLAAKLQAQQFDRWMNLKESPLDVYNRL----RSSYGDTAFFNEPQLNVWVSYMNVFVDKNPSKVDKMFLELGDTFGDMR-LFRVLGEAKKFPNLESTATKLQMEKASTLFASGKSPEGIFKVLALDNVGDDILSNTLFHKWLAYLQKFNKEHPNNQESWFDMLRISYQ",
                  "hseq": "IFDNPLFSKWVQYADALSDTPSGKGTSAISTLTAQYGDDDLYKILKAAERDAKSNELASRLRTDQVNHWIAIAKDPVEVYQLYDLQYAPSRLLQNPQFSAWIKYVDDLNAKH--EGAISIIPTLRKYYKDAE------LFNMAELAKRVKETKTMGLKLDDAFVQFWINERKTPVGILTELRLEATTK-MMESPLLSLLVKFTDAYNLKFPQTQTTMIETLTNAFGDEEVTKILTAVKTSDWKAKKIATELEAAQLKMWLSSGKSVDDVYDLLKLPSRSSHYD--FAGNPGFKTWIAYMNTFSIENPDKVARLLSALATQFKAERPMIQILQAAKKFPSMERDAAKLQLQLAEKVFATGIPPNKAIKKVALDSVGDSVLSSPVFTKWMNYVDDFNKKNPGKEESWFSTLHNSYQ",
                  "midline": "+   P F+KWVQYAD LS   S K +S ISTLT+ +GD  +Y  ++AA+   + +ELA +L  DQ+  WIA  KDP  V++  +L +A   +   P+FSAW+KYVDD+NA+H  E  +SIIPTL++ +   +      L  +    K   E KT+  K++ A   FW+N R+TP  ++   +   TT+  + SP      ++  AYN ++P+ + T IETLT  +GD ++   L    +S  + K +A +L+A Q   W++  +S  DVY+ L    RSS+ D  F   P    W++YMN F  +NP KV ++   L   F   R + ++L  AKKFP++E  A KLQ++ A  +FA+G  P    K +ALD+VGD +LS+ +F KW+ Y+  FNK++P  +ESWF  L  SYQ"
                },
                {
                  "num": 2,
                  "bit_score": 126.716,
                  "score": 317,
                  "evalue": 6.63413e-27,
                  "identity": 101,
                  "positive": 183,
                  "query_from": 201,
                  "query_to": 606,
                  "hit_from": 10,
                  "hit_to": 410,
                  "align_len": 413,
                  "gaps": 19,
                  "qseq": "IFPKPEFSAWLKYVDDVNARHPKEAPLSIIPTLKQRFSRGDEAGTDVLLKLIANGKATTEAKTVANKVESALFDFWLNSRETPDKVMDAFKYGTTTQAFLGSPRWKEWERYLSAYNARYPEKKATAIETLTRKYGDAQLLDTLIGASSKGETKTLAAKLQAQQFDRWMNLKESPLDVYNRLRSSYGDTAFFNEPQLNVWVSYMNVFVDKNPSKVDKMFLELGDTFGDMRLFRVLGEAKKFP-NLESTATKLQMEKASTLFASGKSPEGIFKVLALDNVGD--DILSNTLFHKWLAYLQKFNKEHPNNQESWFDMLRISYQPFGVER----IIETGRKNPLTRLMAEKVENAYHNYWLDIKMEPKTAFRSLHLDESGEKLLADPKFNTWVQYLKTFNDRYPNEKTTVIDGLRDN",
                  "hseq": "IFDNPLFSKWVQYADAL-SDTPSGKGTSAISTLTAQY------GDDDLYKILKAAERDAKSNELASRLRTDQVNHWIAIAKDPVEVYQLYDLQYAPSRLLQNPQFSAWIKYVDDLNAKH-EGAISIIPTLRKYYKDAELFNMAELAKRVKETKTMGLKLDDAFVQFWINERKTPVGILTELRLE-ATTKMMESPLLSLLVKFTDAYNLKFPQTQTTMIETLTNAFGDEEVTKILTAVKTSDWKAKKIATELEAAQLKMWLSSGKSVDDVYDLLKLPSRSSHYDFAGNPGFKTWIAYMNTFSIENPDKVARLLSALATQ---FKAERPMIQILQAAKKFPSMERDAAKLQLQLAEKVFATGIPPNKAIKKVALDSVGDSVLSSPVFTKWMNYVDDFNKKNPGKEESWFSTLHNS",
                  "midline": "IF  P FS W++Y D + +  P     S I TL  ++      G D L K++   +   ++  +A+++ +   + W+   + P +V   +         L +P++  W +Y+   NA++ E   + I TL + Y DA+L +    A    ETKT+  KL       W+N +++P+ +   LR     T     P L++ V + + +  K P     M   L + FGD  + ++L   K      +  AT+L+  +     +SGKS + ++ +L L +     D   N  F  W+AY+  F+ E+P+        L      F  ER    I++  +K P     A K++           + P  A + + LD  G+ +L+ P F  W+ Y+  FN + P ++ +    L ++"
                },
                {
                  "num": 3,
                  "bit_score": 114.775,
                  "score": 286,
                  "evalue": 8.07098e-23,
                  "identity": 94,
                  "positive": 160,
                  "query_from": 110,
                  "query_to": 434,
                  "hit_from": 101,
                  "hit_to": 420,
                  "align_len": 330,
                  "gaps": 15,
                  "qseq": "LLHEPNFAKWVQYADDLSAKSSHKES-SVISTLTSLHGDKVVYDTIQAAKLYPQLSELALKLEKDQIRFWIATRKDPSVVFEALNLNWAGISIFPKPEFSAWLKYVDDVNARHPKEAPLSIIPTLKQRFSRGDEAGTDVLLKLIANGKATTEAKTVANKVESALFDFWLNSRETPDKVMDAFKYGTTTQA--FLGSPRWKEWERYLSAYNARYPEKKATAIETLTRKY-GDAQLLDTLIGASSKGETKTLAAKLQAQQFDRWMNLKESPLDVYNRLR-SSYGDTAFFNEPQLNVWVSYMNVFVDKNPSKVDKMFLELGDTFGDMRLFRVL",
                  "hseq": "LLQNPQFSAWIKYVDDLNAK--HEGAISIIPTLRKYYKDAELFNMAELAKRVKETKTMGLKLDDAFVQFWINERKTPVGILTELRLE-ATTKMMESPLLSLLVKFTDAYNLKFP-QTQTTMIETLTNAF--GDEEVTKIL---TAVKTSDWKAKKIATELEAAQLKMWLSSGKSVDDVYDLLKLPSRSSHYDFAGNPGFKTWIAYMNTFSIENPDKVARLLSALATQFKAERPMIQILQAAKKFPSMERDAAKLQLQLAEKVFATGIPPNKAIKKVALDSVGDSVL-SSPVFTKWMNYVDDFNKKNPGKEESWFSTLHNSYQWDRLDTLL",
                  "midline": "LL  P F+ W++Y DDL+AK  H+ + S+I TL   + D  +++  + AK   +   + LKL+   ++FWI  RK P  +   L L  A   +   P  S  +K+ D  N + P +   ++I TL   F  GDE  T +L    A   +  +AK +A ++E+A    WL+S ++ D V D  K  + +    F G+P +K W  Y++ ++   P+K A  +  L  ++  +  ++  L  A      +  AAKLQ Q  ++       P     ++   S GD+   + P    W++Y++ F  KNP K +  F  L +++   RL  +L"
                },
                {
                  "num": 4,
                  "bit_score": 91.6633,
                  "score": 226,
                  "evalue": 3.60204e-15,
                  "identity": 61,
                  "positive": 127,
                  "query_from": 388,
                  "query_to": 650,
                  "hit_from": 8,
                  "hit_to": 269,
                  "align_len": 264,
                  "gaps": 3,
                  "qseq": "TAFFNEPQLNVWVSYMNVFVDKNPSKVDKMFLELGDTFGDMRLFRVLGEAKKFPNLESTATKLQMEKASTLFASGKSPEGIFKVLALDNVGDDILSNTLFHKWLAYLQKFNKEHPNNQESWFDMLRISYQPFGVERIIETGRKNPLTRLMAEKVENAYHNYWLDIKMEPKTAFRSLHLDESGEKLLADPKFNTWVQYLKTFNDRYPNEKTTVIDGLRDNSHDIALLRMFSAAK-NDPSTEKLATDLQSALILKWQDAKKTPEEL",
                  "hseq": "TWIFDNPLFSKWVQYADALSDTPSGKGTSAISTLTAQYGDDDLYKILKAAERDAKSNELASRLRTDQVNHWIAIAKDPVEVYQLYDLQYAPSRLLQNPQFSAWIKYVDDLNAKH-EGAISIIPTLRKYYKDAELFNMAELAKRVKETKTMGLKLDDAFVQFWINERKTPVGILTELRL-EATTKMMESPLLSLLVKFTDAYNLKFPQTQTTMIETLTNAFGDEEVTKILTAVKTSDWKAKKIATELEAAQLKMWLSSGKSVDDV",
                  "midline": "T  F+ P  + WV Y +   D    K       L   +GD  L+++L  A++       A++L+ ++ +   A  K P  ++++  L      +L N  F  W+ Y+   N +H     S    LR  Y+   +  + E  ++   T+ M  K+++A+  +W++ +  P      L L E+  K++  P  +  V++   +N ++P  +TT+I+ L +   D  + ++ +A K +D   +K+AT+L++A +  W  + K+ +++"
                }
              ]
            },
            {
              "num": 182,
              "description": [
                {
                  "id": "gb|OWY97791.1|",
                  "accession": "OWY97791",
                  "title": "Avirulence (Avh) protein [Phytophthora megakarya]",
                  "taxid": 4795,
                  "sciname": "Phytophthora megakarya"
                }
              ],
              "len": 465,
              "hsps": [
                {
                  "num": 1,
                  "bit_score": 286.189,
                  "score": 731,
                  "evalue": 8.581e-85,
                  "identity": 171,
                  "positive": 252,
                  "query_from": 136,
                  "query_to": 596,
                  "hit_from": 2,
                  "hit_to": 447,
                  "align_len": 463,
                  "gaps": 19,
                  "qseq": "SVISTLTSLHGDKVVYDTIQAAKLYPQLSELALKLEKDQIRFWIATRKDPSVVFEALNLNWAGISIFPKPEFSAWLKYVDDVNARHPKEAPLSIIPTLKQRFSRGDEAGTDVLLKLIANGKATTEAKTVANKVESALFDFWLNSRETPDKVMDAFKYGTTTQAFLGSPRWKEWERYLSAYNARYPEKKATAIETLTRKYGDAQLLDTLIGASSKGETKTLAAKLQAQQFDRWMNLKESPLDVYNRLRSSYGD--TAFFNEPQLNVWVSYMNVFVDKNPSKVDKMFLELGDTFGDMRLFRVLGEAKKFPNLESTATKLQMEKASTLFASGKSPEGIFKVLALDNVGDDILSNTLFHKWLAYLQKFNKEHPNNQESWFDMLRISYQPFGVERIIETGRKNPLTRLMAEKVENAYHNYWLDIKMEPKTAFRSLHLDESGEKLLADPKFNTWVQYLKTFNDRYPNEK",
                  "hseq": "SAISILTRQYGDDALFYMIKRAKMSRDTESLATELETKQLQHWIKTRKDPDEVFHLFHLDVVMRNIVTRPEFGAWSKYVDDLNRGNFQE-PTWMYQSLKKYIR------DNYLFQMTYVAKRSEETKAIAIKVENDWLQAGLQSGKTPEKALLDLGLGKTSDSRFESFLLNTWANYMEAFSRRHREEKTTMIETLTKGFGDIGVTKMLQIAKTDELTKNLATKLESEQLKMWLNSEKSTDDVFKLLQLDKYDFRYNFRDLPLLSTWVSYLNAFITKNPDTKDSLFLALQSRLGERPLNQILNVANTFPNLKSTATKIQTSKIPNYLERKESPFKVFELLALDDIGDDLLGTPLFQKWMKYVETFNEQNPNRAEYWFTTLLEKRDMNQVGRMIDRALKNPNTANVGKMVEKELH----------KIIFAYLHLNEAGLHTLTNPKFKLWVEYVNAFNLKYPDQK",
                  "midline": "S IS LT  +GD  ++  I+ AK+      LA +LE  Q++ WI TRKDP  VF   +L+    +I  +PEF AW KYVDD+N  + +E P  +  +LK+          + L ++    K + E K +A KVE+      L S +TP+K +     G T+ +   S     W  Y+ A++ R+ E+K T IETLT+ +GD  +   L  A +   TK LA KL+++Q   W+N ++S  DV+  L+    D    F + P L+ WVSY+N F+ KNP   D +FL L    G+  L ++L  A  FPNL+STATK+Q  K        +SP  +F++LALD++GDD+L   LF KW+ Y++ FN+++PN  E WF  L        V R+I+   KNP T  + + VE   H          K  F  LHL+E+G   L +PKF  WV+Y+  FN +YP++K"
                },
                {
                  "num": 2,
                  "bit_score": 124.405,
                  "score": 311,
                  "evalue": 9.44756e-26,
                  "identity": 107,
                  "positive": 190,
                  "query_from": 75,
                  "query_to": 511,
                  "hit_from": 33,
                  "hit_to": 453,
                  "align_len": 444,
                  "gaps": 30,
                  "qseq": "SSAVTPAKLQQWLDERLPAGLVFKNMNLDEPNIFSLLHEPNFAKWVQYADDLSAKSSHKESSVISTLTSLHGDKVVYDTIQAAKLYPQLSELALKLEKDQIRFWIATRKDPSVVFEALNLNWAGISIFPKPEFSAWLKYVDDVNARHPKEAPLSIIPTLKQRFSRGDEAGTDVLLKLIANGKATTEAKTVANKVESALFDFWLNSRETPDKVMDA-------FKYGTTTQAFLGSPRWKEWERYLSAYNARYPEKKATAIETLTRKYGDAQLLDTLIGASSKGETKTLAAKLQAQQFDRWMNLKESPLDVYNRLRSSYGDTAFFNEPQLNVWVSYMNVFVDKNPSKVDKMFLELGDTFGDMRLFRVLGEAKKFPNLESTATKLQMEKASTLFASGKSPEGIFKVLALDNVGDDILSNTLFHKWLAYLQKFNKEHPNNQESWFDM",
                  "hseq": "ATELETKQLQHWIKTRKDPDEVFHLFHLDVV-MRNIVTRPEFGAWSKYVDDLNRGNFQEPTWMYQSLKKYIRDNYLFQMTYVAKRSEETKAIAIKVENDWLQAGLQSGKTPEKALLDLGLGKTSDSRFESFLLNTWANYMEAFSRRH-REEKTTMIETLTKGF--GDIGVT----KMLQIAKTDELTKNLATKLESEQLKMWLNSEKSTDDVFKLLQLDKYDFRYN-----FRDLPLLSTWVSYLNAFITKNPDTKDSLFLALQSRLGERPLNQILNVANTFPNLKSTATKIQTSKIPNYLERKESPFKVFELLALDDIGDDLLGTPLFQKWMKYVETFNEQNPNRAEYWFTTLLEKRDMNQVGRMIDRALKNPNTANVGKMVEKELHKIIFA----------YLHLNEAGLHTLTNPKFKLWVEYVNAFNLKYPDQKKQLWSM",
                  "midline": "++ +   +LQ W+  R     VF   +LD   + +++  P F  W +Y DDL+  +  + + +  +L     D  ++     AK   +   +A+K+E D ++  + + K P      L L     S F     + W  Y++  + RH +E   ++I TL + F  GD   T    K++   K     K +A K+ES     WLNS ++ D V          F+Y      F   P    W  YL+A+  + P+ K +    L  + G+  L   L  A++    K+ A K+Q  +   ++  KESP  V+  L            P    W+ Y+  F ++NP++ +  F  L +     ++ R++  A K PN  +    ++ E    +FA           L L+  G   L+N  F  W+ Y+  FN ++P+ ++  + M"
                },
                {
                  "num": 3,
                  "bit_score": 113.235,
                  "score": 282,
                  "evalue": 4.63936e-22,
                  "identity": 80,
                  "positive": 158,
                  "query_from": 325,
                  "query_to": 664,
                  "hit_from": 2,
                  "hit_to": 343,
                  "align_len": 342,
                  "gaps": 2,
                  "qseq": "TAIETLTRKYGDAQLLDTLIGASSKGETKTLAAKLQAQQFDRWMNLKESPLDVYNRLRSSYGDTAFFNEPQLNVWVSYMNVFVDKNPSKVDKMFLELGDTFGDMRLFRVLGEAKKFPNLESTATKLQMEKASTLFASGKSPEGIFKVLALDNVGDDILSNTLFHKWLAYLQKFNKEHPNNQESWFDMLRISYQPFGVERIIETGRKNPLTRLMAEKVENAYHNYWLDIKMEPKTAFRSLHLDESGEKL-LAD-PKFNTWVQYLKTFNDRYPNEKTTVIDGLRDNSHDIALLRMFSAAKNDPSTEKLATDLQSALILKWQDAKKTPEELKRVFVGVPAADEML",
                  "hseq": "SAISILTRQYGDDALFYMIKRAKMSRDTESLATELETKQLQHWIKTRKDPDEVFHLFHLDVVMRNIVTRPEFGAWSKYVDDLNRGNFQEPTWMYQSLKKYIRDNYLFQMTYVAKRSEETKAIAIKVENDWLQAGLQSGKTPEKALLDLGLGKTSDSRFESFLLNTWANYMEAFSRRHREEKTTMIETLTKGFGDIGVTKMLQIAKTDELTKNLATKLESEQLKMWLNSEKSTDDVFKLLQLDKYDFRYNFRDLPLLSTWVSYLNAFITKNPDTKDSLFLALQSRLGERPLNQILNVANTFPNLKSTATKIQTSKIPNYLERKESPFKVFELLALDDIGDDLL",
                  "midline": "+AI  LTR+YGD  L   +  A    +T++LA +L+ +Q   W+  ++ P +V++              P+   W  Y++     N  +   M+  L     D  LF++   AK+    ++ A K++ +       SGK+PE     L L    D    + L + W  Y++ F++ H   + +  + L   +   GV ++++  + + LT+ +A K+E+     WL+ +      F+ L LD+   +    D P  +TWV YL  F  + P+ K ++   L+    +  L ++ + A   P+ +  AT +Q++ I  + + K++P ++  +       D++L"
                }
              ]
            },
            {
              "num": 183,
              "description": [
                {
                  "id": "gb|KAF1785299.1|",
                  "accession": "KAF1785299",
                  "title": "hypothetical protein GQ600_3682 [Phytophthora cactorum]",
                  "taxid": 29920,
                  "sciname": "Phytophthora cactorum"
                }
              ],
              "len": 459,
              "hsps": [
                {
                  "num": 1,
                  "bit_score": 285.804,
                  "score": 730,
                  "evalue": 9.11846e-85,
                  "identity": 181,
                  "positive": 248,
                  "query_from": 5,
                  "query_to": 490,
                  "hit_from": 10,
                  "hit_to": 456,
                  "align_len": 490,
                  "gaps": 47,
                  "qseq": "FLTAVAFVITS-VSVDASVAKDPRGHAPNRTEVDTVNASSSTRLLRKNSTVDLVGEERAPSIV---ENIKALVKSSAVTPAKLQQWLDERLPAGLVFKNMNLDEPNIFSLLHEPNFAKWVQYADDLSAKSSHKESSVISTLTSLHGDKVVYDTIQAAKLYPQLSELALKLEKDQIRFWIATRKDPSVVFEALNLNWAGISIFPKPEFSAWLKYVDDVNARHPKEAPLSIIPTLKQRFSRGDEAGTDVLLKLIANGKATTEAKTVANKVESALFDFWLNSRETPDKVMDAFKYGTTTQAFLGSPRWKEWERYLSAYNARYPEKKATAIETLTRKYGDAQLLDTLIGASSKGETKTLAAKLQAQQFDRWMNLKESPLDVYNRLRSSYGDTAFFNEPQLNVWVSYMNVFVDKNPSKVDKMFLELGDTFGDMRLFRVLGEAKKFPNLESTATKLQMEKASTLFASGKSPEGIFKVLALDNVGDDILSNTLFHKW",
                  "hseq": "FLAGLTLIVVSIVHATGSDVPLPSASSSEGFRIASDATITGTRLLRCNSAGDASDETRAGLSVPDTEKLKSWFTSSEVTPERLQSWLNKGKSADTVFTRMHLKKAGHWTL-QAPQFSTWLQYVDNMNARTSPKSTSAISTLTRQFGADELYGMIESAKFIPEIKNLATRLETDQ--------------------------------RVGHVQYVDDVNAKHP-EDPVHMISTLHKYFK------DDRLLAMMETAK---RAKTIATKVEDDLLQDWLKSRKTPHDALVGLGLGNTMNSILEKPLLNTWANYIDAYNSRYQEKKTTMIEMLTRKFNDVRVATALTAAKSKDTTKRIASKLESAQLEMWKSHGESKDDVYEMLNLYAWSLDFSNNPLLSTWVSYMNTIITDNPSKLSTLISTLETRFNDRPLLQILERANKFLRMESAAAKLQTEKMQTIFASNISPKEAFHVLGLDTMGDSVLSSTVLKEW",
                  "midline": "FL  +  ++ S V    S    P   +     + +    + TRLLR NS  D   E RA   V   E +K+   SS VTP +LQ WL++   A  VF  M+L +   ++L   P F+ W+QY D+++A++S K +S ISTLT   G   +Y  I++AK  P++  LA +LE DQ                                    ++YVDDVNA+HP E P+ +I TL + F        D LL ++   K    AKT+A KVE  L   WL SR+TP   +     G T  + L  P    W  Y+ AYN+RY EKK T IE LTRK+ D ++   L  A SK  TK +A+KL++ Q + W +  ES  DVY  L        F N P L+ WVSYMN  +  NPSK+  +   L   F D  L ++L  A KF  +ES A KLQ EK  T+FAS  SP+  F VL LD +GD +LS+T+  +W"
                },
                {
                  "num": 2,
                  "bit_score": 116.701,
                  "score": 291,
                  "evalue": 2.81187e-23,
                  "identity": 100,
                  "positive": 176,
                  "query_from": 173,
                  "query_to": 581,
                  "hit_from": 90,
                  "hit_to": 456,
                  "align_len": 415,
                  "gaps": 54,
                  "qseq": "DQIRFWIATRKDPSVVFEALNLNWAGISIFPKPEFSAWLKYVDDVNAR-HPKEAPLSIIPTLKQRFSRGDEAGTDVLLKLIANGKATTEAKTVANKVESALFDFWLNSRETPDKVMDAFKYGTTTQAFLGSPRWKEWERYLSAYNARYPEKKATAIETLTRKYGDAQLLDTLIGASSKGETKTLAAKLQAQQFDRWMNLKESPLDVYNRLRSSYGDTAFFNEPQLNVWVSYMNVFVDKNPSKVDKMFLELGDTFGDMRLFRVLGEAKKFPNLESTATKLQMEKASTLFASGKSPEGIFKVLALDNVGDDILSNTLFHKWLAYLQKFNKEHPNNQESWFDMLRISYQPFGVERIIETGRK-----NPLTRLMAEKVENAYHNYWLDIKMEPKTAFRSLHLDESGEKLLADPKFNTW",
                  "hseq": "ERLQSWLNKGKSADTVFTRMHLKKAGHWTLQAPQFSTWLQYVDNMNARTSPKST--SAISTLTRQF------GADELYGMIESAKFIPEIKNLATRLE--------------------------TDQRVGHVQ------YVDDVNAKHPEDPVHMISTLHKYFKDDRLLAMMETAK---RAKTIATKVEDDLLQDWLKSRKTPHDALVGLGLGNTMNSILEKPLLNTWANYIDAYNSRYQEKKTTMIEMLTRKFNDVRVATALTAAKSKDTTKRIASKLESAQLEMWKSHGESKDDVYEMLNLYAWSLDFSNNPLLSTWVSYMNTIITDNPSKLSTLISTLETRFNDRPLLQILERANKFLRMESAAAKLQTEKMQTIFAS-----NISPKEAFHVLGLDTMGDSVLSSTVLKEW",
                  "midline": "++++ W+   K    VF  ++L  AG      P+FS WL+YVD++NAR  PK    S I TL ++F      G D L  +I + K   E K +A ++E                          T   +G  +      Y+   NA++PE     I TL + + D +LL  +  A      KT+A K++      W+  +++P D    L       +   +P LN W +Y++ +  +   K   M   L   F D+R+   L  AK     +  A+KL+  +     + G+S + ++++L L     D  +N L   W++Y+     ++P+   +    L   +    + +I+E   K     +   +L  EK++  + +      + PK AF  L LD  G+ +L+      W"
                },
                {
                  "num": 3,
                  "bit_score": 92.8189,
                  "score": 229,
                  "evalue": 2.1552e-15,
                  "identity": 85,
                  "positive": 140,
                  "query_from": 276,
                  "query_to": 634,
                  "hit_from": 95,
                  "hit_to": 418,
                  "align_len": 359,
                  "gaps": 35,
                  "qseq": "WLNSRETPDKVMDAFKYGTTTQAFLGSPRWKEWERYLSAYNARYPEKKATAIETLTRKYGDAQLLDTLIGASSKGETKTLAAKLQAQQFDRWMNLKESPLDVYNRLRSSYGDTAFFNEPQLNVWVSYMNVFVDKNPSKVDKMFLELGDTFGDMRLFRVLGEAKKFPNLESTATKLQMEKASTLFASGKSPEGIFKVLALDNVGDDILSNTLFHKWLAYLQKFNKEHPNNQESWFDMLRISYQPFGVERIIETGRKNPLTRLMAEKVENAYHNYWLDIKMEPKTAFRSLHLDESGEKLLADPKFNTWVQYLKTFNDRYPNEKTTVIDGLRDNSHDIALLRMFSAAKNDPSTEKLATDLQS",
                  "hseq": "WLNKGKSADTVFTRMHLKKAGHWTLQAPQFSTWLQYVDNMNARTSPKSTSAISTLTRQFGADELYGMIESAKFIPEIKNLATRLETDQ------------------RVGH--------------VQYVDDVNAKHPEDPVHMISTLHKYFKDDRLLAMMETAKR---AKTIATKVEDDLLQDWLKSRKTPHDALVGLGLGNTMNSILEKPLLNTWANYIDAYNSRYQEKKTTMIEMLTRKFNDVRVATALTAAKSKDTTKRIASKLESAQLEMWKSHGESKDDVYEMLNLYAWSLDFSNNPLLSTWVSYMNTIITDNPSKLSTLISTLETRFNDRPLLQILERANKFLRMESAAAKLQT",
                  "midline": "WLN  ++ D V             L +P++  W +Y+   NAR   K  +AI TLTR++G  +L   +  A    E K LA +L+  Q                  R  +              V Y++    K+P     M   L   F D RL  ++  AK+    ++ ATK++ +       S K+P      L L N  + IL   L + W  Y+  +N  +   + +  +ML   +    V   +   +    T+ +A K+E+A    W          +  L+L         +P  +TWV Y+ T     P++ +T+I  L    +D  LL++   A      E  A  LQ+"
                },
                {
                  "num": 4,
                  "bit_score": 88.5817,
                  "score": 218,
                  "evalue": 4.50135e-14,
                  "identity": 64,
                  "positive": 127,
                  "query_from": 356,
                  "query_to": 650,
                  "hit_from": 84,
                  "hit_to": 343,
                  "align_len": 295,
                  "gaps": 35,
                  "qseq": "AAKLQAQQFDRWMNLKESPLDVYNRLRSSYGDTAFFNEPQLNVWVSYMNVFVDKNPSKVDKMFLELGDTFGDMRLFRVLGEAKKFPNLESTATKLQMEKASTLFASGKSPEGIFKVLALDNVGDDILSNTLFHKWLAYLQKFNKEHPNNQESWFDMLRISYQPFGVERIIETGRKNPLTRLMAEKVENAYHNYWLDIKMEPKTAFRSLHLDESGEKLLADPKFNTWVQYLKTFNDRYPNEKTTVIDGLRDNSHDIALLRMFSAAKNDPSTEKLATDLQSALILKWQDAKKTPEEL",
                  "hseq": "SSEVTPERLQSWLNKGKSADTVFTRMHLKKAGHWTLQAPQFSTWLQYVDNMNARTSPKSTSAISTLTRQFGADELYGMIESAKFIPEIKNLATRLETDQ---------------------RVGH-----------VQYVDDVNAKHP---EDPVHMISTLHKYFKDDRLLAMMETAKRAKTIATKVEDDLLQDWLKSRKTPHDALVGLGLGNTMNSILEKPLLNTWANYIDAYNSRYQEKKTTMIEMLTRKFNDVRVATALTAAKSKDTTKRIASKLESAQLEMWKSHGESKDDV",
                  "midline": "++++  ++   W+N  +S   V+ R+            PQ + W+ Y++    +   K       L   FG   L+ ++  AK  P +++ AT+L+ ++                      VG            + Y+   N +HP   E    M+   ++ F  +R++         + +A KVE+     WL  +  P  A   L L  +   +L  P  NTW  Y+  +N RY  +KTT+I+ L    +D+ +    +AAK+  +T+++A+ L+SA +  W+   ++ +++"
                },
                {
                  "num": 5,
                  "bit_score": 63.5438,
                  "score": 153,
                  "evalue": 4.72116e-06,
                  "identity": 54,
                  "positive": 94,
                  "query_from": 83,
                  "query_to": 309,
                  "hit_from": 239,
                  "hit_to": 457,
                  "align_len": 227,
                  "gaps": 8,
                  "qseq": "LQQWLDERLPAGLVFKNMNLDEPNIFSLLHEPNFAKWVQYADDLSAKSSHKESSVISTLTSLHGDKVVYDTIQAAKLYPQLSELALKLEKDQIRFWIATRKDPSVVFEALNLNWAGISIFPKPEFSAWLKYVDDVNARHPKEAPLSIIPTLKQRFSRGDEAGTDVLLKLIANGKATTEAKTVANKVESALFDFWLNSRETPDKVMDAFKYGTTTQAFLGSPRWKEWE",
                  "hseq": "LQDWLKSRKTPHDALVGLGLGN-TMNSILEKPLLNTWANYIDAYNSRYQEKKTTMIEMLTRKFNDVRVATALTAAKSKDTTKRIASKLESAQLEMWKSHGESKDDVYEMLNLYAWSLDFSNNPLLSTWVSYMNTIITDNPSKLS-TLISTLETRFNDRP------LLQILERANKFLRMESAAAKLQTEKMQTIFASNISPKEAFHVLGLDTMGDSVLSSTVLKEWK",
                  "midline": "LQ WL  R         + L    + S+L +P    W  Y D  +++   K++++I  LT    D  V   + AAK       +A KLE  Q+  W +  +    V+E LNL    +     P  S W+ Y++ +   +P +   ++I TL+ RF+         LL+++         ++ A K+++        S  +P +        T   + L S   KEW+"
                }
              ]
            },
            {
              "num": 184,
              "description": [
                {
                  "id": "gb|ETL88228.1|",
                  "accession": "ETL88228",
                  "title": "hypothetical protein L917_12677, partial [Phytophthora nicotianae]",
                  "taxid": 4792,
                  "sciname": "Phytophthora nicotianae"
                }
              ],
              "len": 322,
              "hsps": [
                {
                  "num": 1,
                  "bit_score": 278.87,
                  "score": 712,
                  "evalue": 6.44951e-84,
                  "identity": 145,
                  "positive": 196,
                  "query_from": 355,
                  "query_to": 671,
                  "hit_from": 2,
                  "hit_to": 318,
                  "align_len": 317,
                  "gaps": 0,
                  "qseq": "LAAKLQAQQFDRWMNLKESPLDVYNRLRSSYGDTAFFNEPQLNVWVSYMNVFVDKNPSKVDKMFLELGDTFGDMRLFRVLGEAKKFPNLESTATKLQMEKASTLFASGKSPEGIFKVLALDNVGDDILSNTLFHKWLAYLQKFNKEHPNNQESWFDMLRISYQPFGVERIIETGRKNPLTRLMAEKVENAYHNYWLDIKMEPKTAFRSLHLDESGEKLLADPKFNTWVQYLKTFNDRYPNEKTTVIDGLRDNSHDIALLRMFSAAKNDPSTEKLATDLQSALILKWQDAKKTPEELKRVFVGVPAADEMLDRYIKLL",
                  "hseq": "IAKNLQSAQLEMWLNNGKSADDVFNSLKLHYTASDFSHSPLGNTWVSYMNAIVKNDPSKTPTLFANLETRLSDRPLLQILQMVKTNSTMKDAAIKLETKTIHKTFTSGKPPKDTFELLGLDGVGDNVLISPLFQRWKNYVNDFNEKNPNHQESWFKPLRIAYGRFGVESVIDKGMQVSSTVGIAKQAERARLTEWLDMGKTPIVVFKYLHLNEAGEKTLASPKYKEWVEYLNDFNHRYPDLKTAVIDGIRANYYDINLLPILNAAKKDPSTEKLATQLQNALIDKWVAEKKEPAQLIRRFGYMKHADEMIQRYIKKL",
                  "midline": "+A  LQ+ Q + W+N  +S  DV+N L+  Y  + F + P  N WVSYMN  V  +PSK   +F  L     D  L ++L   K    ++  A KL+ +     F SGK P+  F++L LD VGD++L + LF +W  Y+  FN+++PN+QESWF  LRI+Y  FGVE +I+ G +   T  +A++ E A    WLD+   P   F+ LHL+E+GEK LA PK+  WV+YL  FN RYP+ KT VIDG+R N +DI LL + +AAK DPSTEKLAT LQ+ALI KW   KK P +L R F  +  ADEM+ RYIK L"
                },
                {
                  "num": 2,
                  "bit_score": 116.316,
                  "score": 290,
                  "evalue": 5.24514e-24,
                  "identity": 85,
                  "positive": 133,
                  "query_from": 81,
                  "query_to": 381,
                  "hit_from": 9,
                  "hit_to": 301,
                  "align_len": 303,
                  "gaps": 12,
                  "qseq": "AKLQQWLDERLPAGLVFKNMNLD-EPNIFSLLHEPNFAKWVQYADDLSAKSSHKESSVISTLTSLHGDKVVYDTIQAAKLYPQLSELALKLEKDQIRFWIATRKDPSVVFEALNLNWAGISIFPKPEFSAWLKYVDDVNARHPKEAPLSIIPTLKQRFSR-GDEAGTDVLLKLIANGKATTEAKTVANKVESALFDFWLNSRETPDKVMDAFKYGTTTQAFLGSPRWKEWERYLSAYNARYPEKKATAIETLTRKYGDAQLLDTLIGASSKGETKTLAAKLQAQQFDRWMNLKESPLDVYNRL",
                  "hseq": "AQLEMWLNNGKSADDVFNSLKLHYTASDFS--HSPLGNTWVSYMNAIVKNDPSKTPTLFANLETRLSDRPLLQILQMVKTNSTMKDAAIKLETKTIHKTFTSGKPPKDTFELLGLDGVGDNVLISPLFQRWKNYVNDFNEKNPNHQESWFKP-LRIAYGRFGVES-------VIDKGMQVSSTVGIAKQAERARLTEWLDMGKTPIVVFKYLHLNEAGEKTLASPKYKEWVEYLNDFNHRYPDLKTAVIDGIRANYYDINLLPILNAAKKDPSTEKLATQLQNALIDKWVAEKKEPAQLIRRF",
                  "midline": "A+L+ WL+    A  VF ++ L    + FS  H P    WV Y + +      K  ++ + L +   D+ +   +Q  K    + + A+KLE   I     + K P   FE L L+  G ++   P F  W  YV+D N ++P        P L+  + R G E+       +I  G   +    +A + E A    WL+  +TP  V          +  L SP++KEW  YL+ +N RYP+ K   I+ +   Y D  LL  L  A     T+ LA +LQ    D+W+  K+ P  +  R "
                },
                {
                  "num": 3,
                  "bit_score": 86.2705,
                  "score": 212,
                  "evalue": 6.95527e-14,
                  "identity": 68,
                  "positive": 135,
                  "query_from": 165,
                  "query_to": 499,
                  "hit_from": 1,
                  "hit_to": 320,
                  "align_len": 335,
                  "gaps": 15,
                  "qseq": "ELALKLEKDQIRFWIATRKDPSVVFEALNLNWAGISIFPKPEFSAWLKYVDDVNARHPKEAPLSIIPTLKQRFSRGDEAGTDVLLKLIANGKATTEAKTVANKVESALFDFWLNSRETPDKVMDAFKYGTTTQAFLGSPRWKEWERYLSAYNARYPEKKATAIETLTRKYGDAQLLDTLIGASSKGETKTLAAKLQAQQFDRWMNLKESPLDVYNRLRSSYGDTAFFNEPQLNVWVSYMNVFVDKNPSKVDKMFLELGDTFGDMRLFRVLGEAKKFPNLESTATKLQMEKASTLFASGKSPEGIFKVLALDNVGDDILSNTLFHKWLAYLQKFNK",
                  "hseq": "DIAKNLQSAQLEMWLNNGKSADDVFNSLKLHYTASDFSHSPLGNTWVSYMNAIVKNDPSKTP-TLFANLETRLS------DRPLLQILQMVKTNSTMKDAAIKLETKTIHKTFTSGKPPKDTFELLGLDGVGDNVLISPLFQRWKNYVNDFNEKNPNHQESWFKPLRIAYGRFGVESVIDKGMQVSSTVGIAKQAERARLTEWLDMGKTPIVVFKYLHLNEAGEKTLASPKYKEWVEYLNDFNHRYPDLKTAVIDGIRANYYDINLLPILNAAKKDPSTEKLATQLQNALIDKWVAEKKEPAQLIRRFGYMKHADEMIQR--------YIKKLNE",
                  "midline": "++A  L+  Q+  W+   K    VF +L L++        P  + W+ Y++ +    P + P ++   L+ R S         LL+++   K  +  K  A K+E+        S + P    +           L SP ++ W+ Y++ +N + P  + +  + L   YG   +   +        T  +A + +  +   W+++ ++P+ V+  L  +         P+   WV Y+N F  + P     +   +   + D+ L  +L  AKK P+ E  AT+LQ        A  K P  + +        D+++          Y++K N+"
                }
              ]
            },
            {
              "num": 185,
              "description": [
                {
                  "id": "dbj|GMF60828.1|",
                  "accession": "GMF60828",
                  "title": "unnamed protein product [Phytophthora fragariaefolia]",
                  "taxid": 1490495,
                  "sciname": "Phytophthora fragariaefolia"
                }
              ],
              "len": 527,
              "hsps": [
                {
                  "num": 1,
                  "bit_score": 285.034,
                  "score": 728,
                  "evalue": 1.14959e-83,
                  "identity": 162,
                  "positive": 231,
                  "query_from": 276,
                  "query_to": 672,
                  "hit_from": 115,
                  "hit_to": 526,
                  "align_len": 413,
                  "gaps": 17,
                  "qseq": "WLNSRETPDKVMDAFKYGTTTQAFLGSPRWKEWERYLSAYNARYPEKKATAIETLTRKYGDAQLLDTLIGASSKGETKTLAAKLQAQQFDRWMNLKESPLDVYNRLRSSYGDTAFFNEPQLNVWVSYMNVFVDKNPSKVDKMFLELG-DTFGDMRLFRVLGEAKKFPNLESTATKLQMEKAST---------------LFASGKSPEGIFKVLALDNVGDDILSNTLFHKWLAYLQKFNKEHPNNQESWFDMLRISYQPFGVERIIETGRKNPLTRLMAEKVENAYHNYWLDIKMEPKTAFRSLHLDESGEKLLADPKFNTWVQYLKTFNDRYPNEKTTVIDGLRDNSHDIALLRMFSAAKNDPSTEKLATDLQSALILKWQDAKKTPEELKRVFVGVPAADEMLDRYIKLLA",
                  "hseq": "WLGKGKPADAVFIRMRLDKAKSWLIYSDEFTQWLNYVDDLN-KVSKKETSAMSILSTHFGDAELYTMIEGAHYVTRTKDLAAKLEGKLMQHWVATAKTPDDVFHLMELDKVERDLIRNAKLHAWSKYVDDFNARYPEKATSMIPTLRLQQYDDRFMFTMAAAGMKVEATENVATKLQEQLIHAWLTSRKSPDDALIQGYLANNQSPEKVFKLLALDDVGDTILSNPLFKRWKDYVEDFNNKHPGQRQSWFDPLRWNYQWYGVERMIERAMQNPNTVSIAKSVEKEWHQYWLAQKKLPQNAFHFLGLNKAGGKTLANPKFQTWIEYLHDFNQLYPVQKTTMIDGLRANYNDINLLRIFDKAKKDPSTEKLATNLQSALIDKWVGEKIPLETLKGRFNHIPNSDEMIERYVKKLG",
                  "midline": "WL   +  D V    +        + S  + +W  Y+   N +  +K+ +A+  L+  +GDA+L   + GA     TK LAAKL+ +    W+   ++P DV++ +     +       +L+ W  Y++ F  + P K   M   L    + D  +F +     K    E+ ATKLQ +                     A+ +SPE +FK+LALD+VGD ILSN LF +W  Y++ FN +HP  ++SWFD LR +YQ +GVER+IE   +NP T  +A+ VE  +H YWL  K  P+ AF  L L+++G K LA+PKF TW++YL  FN  YP +KTT+IDGLR N +DI LLR+F  AK DPSTEKLAT+LQSALI KW   K   E LK  F  +P +DEM++RY+K L "
                },
                {
                  "num": 2,
                  "bit_score": 171.014,
                  "score": 432,
                  "evalue": 2.05116e-41,
                  "identity": 121,
                  "positive": 195,
                  "query_from": 58,
                  "query_to": 451,
                  "hit_from": 87,
                  "hit_to": 487,
                  "align_len": 411,
                  "gaps": 27,
                  "qseq": "GEERAPSI--VENIKALVKSSAVTPAKLQQWLDERLPAGLVFKNMNLDEPNIFSLLHEPNFAKWVQYADDLSAKSSHKESSVISTLTSLHGDKVVYDTIQAAKLYPQLSELALKLEKDQIRFWIATRKDPSVVFEALNLNWAGISIFPKPEFSAWLKYVDDVNARHPKEAPLSIIPTLKQRFSRGDEAGTDVLLKLIANGKATTEAKTVANKVESALFDFWLNSRETPD---------------KVMDAFKYGTTTQAFLGSPRWKEWERYLSAYNARYPEKKATAIETLTRKYGDAQLLDTLIGASSKGETKTLAAKLQAQQFDRWMNLKESPLDVYNRLRSSYGDTAFFNEPQLNVWVSYMNVFVDKNPSKVDKMFLELGDTFGDMRLFRVLGEAKKFPNLESTATKLQ",
                  "hseq": "GERGGLSVPFTERLKRLVATA--TPEKLQSWLGKGKPADAVFIRMRLDKAKSW-LIYSDEFTQWLNYVDDLN-KVSKKETSAMSILSTHFGDAELYTMIEGAHYVTRTKDLAAKLEGKLMQHWVATAKTPDDVFHLMELDKVERDLIRNAKLHAWSKYVDDFNARYPEKAT-SMIPTL--RLQQYDDR---FMFTMAAAGMKVEATENVATKLQEQLIHAWLTSRKSPDDALIQGYLANNQSPEKVFKLLALDDVGDTILSNPLFKRWKDYVEDFNNKHPGQRQSWFDPLRWNYQWYGVERMIERAMQNPNTVSIAKSVEKEWHQYWLAQKKLPQNAFHFLGLNKAGGKTLANPKFQTWIEYLHDFNQLYPVQKTTMIDGLRANYNDINLLRIFDKAKKDPSTEKLATNLQ",
                  "midline": "GE    S+   E +K LV ++  TP KLQ WL +  PA  VF  M LD+   + L++   F +W+ Y DDL+ K S KE+S +S L++  GD  +Y  I+ A    +  +LA KLE   ++ W+AT K P  VF  + L+     +    +  AW KYVDD NAR+P++A  S+IPTL  R  + D+     +  + A G      + VA K++  L   WL SR++PD               KV             L +P +K W+ Y+  +N ++P ++ +  + L   Y    +   +  A     T ++A  ++ +    W+  K+ P + ++ L  +         P+   W+ Y++ F    P +   M   L   + D+ L R+  +AKK P+ E  AT LQ"
                },
                {
                  "num": 3,
                  "bit_score": 102.449,
                  "score": 254,
                  "evalue": 2.3246e-18,
                  "identity": 81,
                  "positive": 123,
                  "query_from": 83,
                  "query_to": 371,
                  "hit_from": 202,
                  "hit_to": 498,
                  "align_len": 305,
                  "gaps": 24,
                  "qseq": "LQQWLDERLPAGLVFKNMNLDEPNIFSLLHEPNFAKWVQYADDLSAKSSHKESSVISTLTSLHGDKVVYDTIQAAKLYPQLSE-LALKLEKDQIRFWIATRKDP---------------SVVFEALNLNWAGISIFPKPEFSAWLKYVDDVNARHPKEAPLSIIPTLKQRFSRGDEAGTDVLLKLIANGKATTEAKTVANKVESALFDFWLNSRETPDKVMDAFKYGTTTQAFLGSPRWKEWERYLSAYNARYPEKKATAIETLTRKYGDAQLLDTLIGASSKGETKTLAAKLQAQQFDRWMNLK",
                  "hseq": "MQHWVATAKTPDDVFHLMELDKVE-RDLIRNAKLHAWSKYVDDFNARYPEKATSMIPTLRLQQYDDRFMFTMAAAGMKVEATENVATKLQEQLIHAWLTSRKSPDDALIQGYLANNQSPEKVFKLLALDDVGDTILSNPLFKRWKDYVEDFNNKHPGQRQSWFDPLRWNYQWYGVE-------RMIERAMQNPNTVSIAKSVEKEWHQYWLAQKKLPQNAFHFLGLNKAGGKTLANPKFQTWIEYLHDFNQLYPVQKTTMIDGLRANYNDINLLRIFDKAKKDPSTEKLATNLQSALIDKWVGEK",
                  "midline": "+Q W+        VF  M LD+     L+       W +Y DD +A+   K +S+I TL     D     T+ AA +  + +E +A KL++  I  W+ +RK P                 VF+ L L+  G +I   P F  W  YV+D N +HP +      P        G E       ++I          ++A  VE     +WL  ++ P                L +P+++ W  YL  +N  YP +K T I+ L   Y D  LL     A     T+ LA  LQ+   D+W+  K"
                },
                {
                  "num": 4,
                  "bit_score": 85.8853,
                  "score": 211,
                  "evalue": 5.35596e-13,
                  "identity": 63,
                  "positive": 111,
                  "query_from": 438,
                  "query_to": 673,
                  "hit_from": 98,
                  "hit_to": 328,
                  "align_len": 237,
                  "gaps": 7,
                  "qseq": "KKFPNLESTATKLQMEKASTLFASGKSPEGIFKVLALDNVGDDILSNTLFHKWLAYLQKFNKEHPNNQESWFDMLRISYQPFGVERIIETGRKNPLTRLMAEKVENAYHNYWLDIKMEPKTAFRSLHLDESGEKLLADPKFNTWVQYLKTFNDRYPNEKTTVIDGLRDNSHDIA-LLRMFSAAKNDPSTEKLATDLQSALILKWQDAKKTPEELKRVFVGVPAADEMLDRYIKLLAV",
                  "hseq": "ERLKRLVATATP---EKLQSWLGKGKPADAVFIRMRLDKAKSWLIYSDEFTQWLNYVDDLNKV-SKKETSAMSILSTHFGDAELYTMIEGAHYVTRTKDLAAKLEGKLMQHWVATAKTPDDVFHLMELDKVERDLIRNAKLHAWSKYVDDFNARYPEKATSMIPTLRLQQYDDRFMFTMAAAGMKVEATENVATKLQEQLIHAWLTSRKSPDDA--LIQGYLANNQSPEKVFKLLAL",
                  "midline": "++   L +TAT    EK  +    GK  + +F  + LD     ++ +  F +WL Y+   NK     + S   +L   +    +  +IE       T+ +A K+E     +W+     P   F  + LD+    L+ + K + W +Y+  FN RYP + T++I  LR   +D   +  M +A     +TE +AT LQ  LI  W  ++K+P++   +  G  A ++  ++  KLLA+"
                }
              ]
            },
            {
              "num": 186,
              "description": [
                {
                  "id": "dbj|GMF27326.1|",
                  "accession": "GMF27326",
                  "title": "unnamed protein product [Phytophthora lilii]",
                  "taxid": 2077276,
                  "sciname": "Phytophthora lilii"
                }
              ],
              "len": 755,
              "hsps": [
                {
                  "num": 1,
                  "bit_score": 291.197,
                  "score": 744,
                  "evalue": 1.59335e-83,
                  "identity": 187,
                  "positive": 309,
                  "query_from": 46,
                  "query_to": 654,
                  "hit_from": 49,
                  "hit_to": 653,
                  "align_len": 621,
                  "gaps": 28,
                  "qseq": "RLLRKNSTVDLVGEERAP----SIVENIKALVKSSAVTPAKLQQWLDERLPAGLVFKNMNLDEPNIFSLLHEPNFAKWVQYADDLSAKSSHKESSVISTLTSLHGDKVVYDTIQAAKLYPQLSELALKLEKDQIRFWIATRKDPSVVFEALNLNWAGISIFPKPEFSAWLKYVDDVNARHPKEA-PLSIIPTLKQRFSRGDEAGTDV-LLKLIANGKATTEAKTVANKVESALFDFWLNSRETPDKVMDAFKYGTTTQAFLGSPRWKEWERYLSAYNARYPEKKATAIETLTRKYGDAQLLDTLIGASSKGETKTLAAKLQAQQFDRWMNLKESPLDVYNRLRSSYGDTA--FFNEPQLNVWVSYMNVFVDKNPSKVDKMFLELGDTFGDMRLFRVLGEAKKFPNLESTATKLQMEKASTLFASGKSPEGIFKVLALDNVGDDILSNTLFHKWLAYLQKFNKEHPNNQESWFDMLRISYQPFGVERIIETGRKNPLTRLMAEKVENAYHNYWLDIKM----EPKTAFRSLHLDESGEKLLADPKFNTWVQYLKTFNDRYPNEKTTVIDGLRDNSHDIALLRMFSAAKNDPSTEKLATDLQSALILKWQDAKKTPEELKRVF",
                  "hseq": "RVLR---YIDENGEERAGVLPVSVVEKARTFLTSSDISPETLARWLKNKKPIDKAFQRMGLLDEASETIFKNKKFLEWLNYADELSAKLG-KDTSPVAALTAHYGDETLSRIILAAKRVPDTEDIATKLQTQQIQFWLKNDKSPGDVFMFLELTKAGDKILSNPQFITWLNYADNLTSKYGKETWP---IATLTDYYS-------DLPLLKMLNAAKQVPETESIATRLLAEQVQNWLKIKRSPDAIFKVYELNKLGDKVLTSPQLAIWKNYLQAFNKENPTKKTSLISAISTSYGDDGAYKILQAAKQVAETKSTAKKLEIEQVQYWLKNEKSPEEVFK--LTVFGRTGDDLLSSPELSSWTKYLKLFNNEYSDKSTTLIATLSKVYGDEGLIKMLAAAKKVPTTSRMAANLEKAQVQYWLDTRKSTDDVFTLLKLDKGGDDLFRNPLFTNWIKYVDDYHSIYLEEKASLIRVLKKHYTNAVLARMIIDGTLLPSTKHTAQRLQAELFKSWMGVRRPFVKTPDDVFALLKLGKAGDQVFRSSMFTFWTKYLDDYNIANPDRKTSVISALSVSHSDEAVFKFLESAKKIPSTEKLATKLQAEQLEYFLKKRKSPEDVAVVL",
                  "midline": "R+LR    +D  GEERA     S+VE  +  + SS ++P  L +WL  + P    F+ M L +    ++     F +W+ YAD+LSAK   K++S ++ LT+ +GD+ +   I AAK  P   ++A KL+  QI+FW+   K P  VF  L L  AG  I   P+F  WL Y D++ +++ KE  P   I TL   +S       D+ LLK++   K   E +++A ++ +     WL  + +PD +   ++        L SP+   W+ YL A+N   P KK + I  ++  YGD      L  A    ETK+ A KL+ +Q   W+  ++SP +V+    + +G T     + P+L+ W  Y+ +F ++   K   +   L   +GD  L ++L  AKK P     A  L+  +      + KS + +F +L LD  GDD+  N LF  W+ Y+  ++  +   + S   +L+  Y    + R+I  G   P T+  A++++      W+ ++      P   F  L L ++G+++     F  W +YL  +N   P+ KT+VI  L  +  D A+ +   +AK  PSTEKLAT LQ+  +  +   +K+PE++  V "
                },
                {
                  "num": 2,
                  "bit_score": 175.252,
                  "score": 443,
                  "evalue": 1.09998e-41,
                  "identity": 120,
                  "positive": 199,
                  "query_from": 82,
                  "query_to": 496,
                  "hit_from": 267,
                  "hit_to": 672,
                  "align_len": 419,
                  "gaps": 17,
                  "qseq": "KLQQWLDERLPAGLVFKNMNLDEPNIFSLLHEPNFAKWVQYADDLSAKSSHKESSVISTLTSLHGDKVVYDTIQAAKLYPQLSELALKLEKDQIRFWIATRKDPSVVFEALNLNWAGISIFPKPEFSAWLKYVDDVNARHPKEAPLSIIPTLKQRFSRGDEAGTDVLLKLIANGKATTEAKTVANKVESALFDFWLNSRETPDKVMDAFKYGTTTQAFLGSPRWKEWERYLSAYNARYPEKKATAIETLTRKYGDAQLLDTLIGASSKGETKTLAAKLQAQQFDRWMNLK----ESPLDVYNRLRSSYGDTAFFNEPQLNVWVSYMNVFVDKNPSKVDKMFLELGDTFGDMRLFRVLGEAKKFPNLESTATKLQMEKASTLFASGKSPEGIFKVLALDNVGDDILSNTLFHKWLAYLQK",
```
