## Supplementary material for "An effector from the potato late blight pathogen bridges ENTH-domain protein TOL9a to an activated helper NLR to suppress immunity": AVRcap1b_psiblast.json (part 2 of 4)

```
                  "hseq": "QVQNWLKIKRSPDAIFKVYELNKLGD-KVLTSPQLAIWKNYLQAFNKENPTKKTSLISAISTSYGDDGAYKILQAAKQVAETKSTAKKLEIEQVQYWLKNEKSPEEVFKLTVFGRTGDDLLSSPELSSWTKYLKLFNNEYSDKST-TLIATLSKVY--GDEG----LIKMLAAAKKVPTTSRMAANLEKAQVQYWLDTRKSTDDVFTLLKLDKGGDDLFRNPLFTNWIKYVDDYHSIYLEEKASLIRVLKKHYTNAVLARMIIDGTLLPSTKHTAQRLQAELFKSWMGVRRPFVKTPDDVFALLKLGKAGDQVFRSSMFTFWTKYLDDYNIANPDRKTSVISALSVSHSDEAVFKFLESAKKIPSTEKLATKLQAEQLEYFLKKRKSPEDVAVVL---NVQDKTDAN--WQKWKNYQRK",
                  "midline": "++Q WL  +     +FK   L++     +L  P  A W  Y    + ++  K++S+IS +++ +GD   Y  +QAAK   +    A KLE +Q+++W+   K P  VF+       G  +   PE S+W KY+   N  +  ++  ++I TL + +  GDE     L+K++A  K       +A  +E A   +WL++R++ D V    K          +P +  W +Y+  Y++ Y E+KA+ I  L + Y +A L   +I  +    TK  A +LQA+ F  WM ++    ++P DV+  L+        F       W  Y++ +   NP +   +   L  +  D  +F+ L  AKK P+ E  ATKLQ E+        KSPE +  VL   NV D   +N  + KW  Y +K"
                },
                {
                  "num": 3,
                  "bit_score": 144.05,
                  "score": 362,
                  "evalue": 2.51515e-31,
                  "identity": 105,
                  "positive": 172,
                  "query_from": 40,
                  "query_to": 377,
                  "hit_from": 314,
                  "hit_to": 649,
                  "align_len": 346,
                  "gaps": 18,
                  "qseq": "NASSSTRLLRKNSTVDLVGEERAPSIVENIK--ALVKSSA--VTPAKLQQWLDERLPAGLVFKNMNLDEPNIFSLLHEPNFAKWVQYADDLSAKSSHKESSVISTLTSLHGDKVVYDTIQAAKLYPQLSELALKLEKDQIRFWIATRKDPSVVFEALNLNWAGISIFPKPEFSAWLKYVDDVNARHPKEAPLSIIPTLKQRFSRGDEAGTDVLLKLIANGKATTEAKTVANKVESALFDFWLNSR----ETPDKVMDAFKYGTTTQAFLGSPRWKEWERYLSAYNARYPEKKATAIETLTRKYGDAQLLDTLIGASSKGETKTLAAKLQAQQFDRWMNLKESPLDV",
                  "hseq": "NPTKKTSLISAISTS--YGDDGAYKILQAAKQVAETKSTAKKLEIEQVQYWLKNEKSPEEVFK-LTVFGRTGDDLLSSPELSSWTKYLKLFNNEYSDKSTTLIATLSKVYGDEGLIKMLAAAKKVPTTSRMAANLEKAQVQYWLDTRKSTDDVFTLLKLDKGGDDLFRNPLFTNWIKYVDDYHSIYLEEKA-SLIRVLKKHYTNA------VLARMIIDGTLLPSTKHTAQRLQAELFKSWMGVRRPFVKTPDDVFALLKLGKAGDQVFRSSMFTFWTKYLDDYNIANPDRKTSVISALSVSHSDEAVFKFLESAKKIPSTEKLATKLQAEQLEYFLKKRKSPEDV",
                  "midline": "N +  T L+   ST    G++ A  I++  K  A  KS+A  +   ++Q WL        VFK + +       LL  P  + W +Y    + + S K +++I+TL+ ++GD+ +   + AAK  P  S +A  LEK Q+++W+ TRK    VF  L L+  G  +F  P F+ W+KYVDD ++ + +E   S+I  LK+ ++        VL ++I +G      K  A ++++ LF  W+  R    +TPD V    K G        S  +  W +YL  YN   P++K + I  L+  + D  +   L  A     T+ LA KLQA+Q + ++  ++SP DV"
                },
                {
                  "num": 4,
                  "bit_score": 124.79,
                  "score": 312,
                  "evalue": 4.37828e-25,
                  "identity": 98,
                  "positive": 163,
                  "query_from": 344,
                  "query_to": 671,
                  "hit_from": 67,
                  "hit_to": 401,
                  "align_len": 348,
                  "gaps": 33,
                  "qseq": "IGASSKGETKTLAAKLQAQQFDRWMNLKESPLD-VYNR--LRSSYGDTAFFNEPQLNVWVSY---MNVFVDKNPSKVDKMFLELGDTFGDMRLFRVLGEAKKFPNLESTATKLQMEKASTLFASGKSPEGIFKVLALDNVGDDILSNTLFHKWLAYLQKFNKEHPNNQESW-FDMLRISYQPFGVERIIETGRKNP-----LTRLMAEKVENAYHNYWLDIKMEPKTAFRSLHLDESGEKLLADPKFNTWVQYLKTFNDRYPNEKTTVIDGLRDNSHDIALLRMFSAAKNDPSTEKLATDLQSALILKWQDAKKTPEELKRVFVGVPAADEMLD--------RYIKLL",
                  "hseq": "VSVVEKARTFLTSSDISPETLARWLKNKK-PIDKAFQRMGLLDEASETIFKNKKFLE-WLNYADELSAKLGKDTSPV----AALTAHYGDETLSRIILAAKRVPDTEDIATKLQTQQIQFWLKNDKSPGDVFMFLELTKAGDKILSNPQFITWLNYADNLTSKY--GKETWPIATLTDYYSDLPLLKMLNAAKQVPETESIATRLLAEQVQN-----WLKIKRSPDAIFKVYELNKLGDKVLTSPQLAIWKNYLQAFNKENPTKKTSLISAISTSYGDDGAYKILQAAKQVAETKSTAKKLEIEQVQYWLKNEKSPEEVFKLTVFGRTGDDLLSSPELSSWTKYLKLF",
                  "midline": "+    K  T   ++ +  +   RW+  K+ P+D  + R  L     +T F N+  L  W++Y   ++  + K+ S V      L   +GD  L R++  AK+ P+ E  ATKLQ ++      + KSP  +F  L L   GD ILSN  F  WL Y      ++   +E+W    L   Y    + +++   ++ P      TRL+AE+V+N     WL IK  P   F+   L++ G+K+L  P+   W  YL+ FN   P +KT++I  +  +  D    ++  AAK    T+  A  L+   +  W   +K+PEE+ ++ V     D++L         +Y+KL "
                }
              ]
            },
            {
              "num": 187,
              "description": [
                {
                  "id": "gb|KAE9016373.1|",
                  "accession": "KAE9016373",
                  "title": "hypothetical protein PR001_g14671 [Phytophthora rubi]",
                  "taxid": 129364,
                  "sciname": "Phytophthora rubi"
                }
              ],
              "len": 337,
              "hsps": [
                {
                  "num": 1,
                  "bit_score": 277.715,
                  "score": 709,
                  "evalue": 2.79243e-83,
                  "identity": 151,
                  "positive": 212,
                  "query_from": 343,
                  "query_to": 677,
                  "hit_from": 2,
                  "hit_to": 336,
                  "align_len": 340,
                  "gaps": 10,
                  "qseq": "LIGASSKGETKTLAAKLQAQQFDRWMNLKESPLDVYNRL----RSSYGDTAFFNEPQLNVWVSYMNVFVDKNPSKVDKMFLELGDTFGDMRLFRVLGEAKKFPNLESTATKLQMEKASTLFASGKSPEGIFKVLALDNVGDDILSNTLFHKWLAYLQKFNKEHPNNQESWFDMLRISYQPFGVERIIETGRKNPLTRLMAEKVENAYHNYWLDIKMEPKTAFRSLHLDESGEKLLADPKFNTWVQYLKTFNDRYPNEKTTVIDGLRDNSHDIALLRMFSAAKNDPSTEKLATDLQSALILKWQDAKKTPEELKRVFVGVPAADEMLDRYI-KLLAVASST",
                  "hseq": "LQKAKTTDATRNTAKQLESAQLEMWLNSGKSVDDVHALLDIGIKSDYTRNLL-----LNTWVSYMDRFLKENPGQATKLLTTLETRFPDKALNQILLAAMKFPSMEKAAITIQTEKMQGYLANNRSPEKVFTWLDLDNVGESLLSDPLFMKWMKYVKDFNQKNPKHQESWFAAIHMEYKDEPVKRMIKTAMNDPSTVEIAKLMERERSKHWLDKKDPPRNVFYFLDLDKIGDKALASPNFNVWAKYLDDFNQRYPNEKTTMIDGLMANYFERKLLRIFDAAKKDPSTEKLATDLQNALINKWIAAKEKPADLKRMLVGVPTSDEMVARYVEKLRALSENT",
                  "midline": "L  A +   T+  A +L++ Q + W+N  +S  DV+  L    +S Y          LN WVSYM+ F+ +NP +  K+   L   F D  L ++L  A KFP++E  A  +Q EK     A+ +SPE +F  L LDNVG+ +LS+ LF KW+ Y++ FN+++P +QESWF  + + Y+   V+R+I+T   +P T  +A+ +E     +WLD K  P+  F  L LD+ G+K LA P FN W +YL  FN RYPNEKTT+IDGL  N  +  LLR+F AAK DPSTEKLATDLQ+ALI KW  AK+ P +LKR+ VGVP +DEM+ RY+ KL A++ +T"
                },
                {
                  "num": 2,
                  "bit_score": 109.768,
                  "score": 273,
                  "evalue": 9.90662e-22,
                  "identity": 69,
                  "positive": 121,
                  "query_from": 119,
                  "query_to": 377,
                  "hit_from": 57,
                  "hit_to": 308,
                  "align_len": 259,
                  "gaps": 7,
                  "qseq": "WVQYADDLSAKSSHKESSVISTLTSLHGDKVVYDTIQAAKLYPQLSELALKLEKDQIRFWIATRKDPSVVFEALNLNWAGISIFPKPEFSAWLKYVDDVNARHPKEAPLSIIPTLKQRFSRGDEAGTDVLLKLIANGKATTEAKTVANKVESALFDFWLNSRETPDKVMDAFKYGTTTQAFLGSPRWKEWERYLSAYNARYPEKKATAIETLTRKYGDAQLLDTLIGASSKGETKTLAAKLQAQQFDRWMNLKESPLDV",
                  "hseq": "WVSYMDRFLKENPGQATKLLTTLETRFPDKALNQILLAAMKFPSMEKAAITIQTEKMQGYLANNRSPEKVFTWLDLDNVGESLLSDPLFMKWMKYVKDFNQKNPKHQE-SWFAAIHMEYK---DEPVKRMIKTAMNDPSTVE---IAKLMERERSKHWLDKKDPPRNVFYFLDLDKIGDKALASPNFNVWAKYLDDFNQRYPNEKTTMIDGLMANYFERKLLRIFDAAKKDPSTEKLATDLQNALINKWIAAKEKPADL",
                  "midline": "WV Y D    ++  + + +++TL +   DK +   + AA  +P + + A+ ++ ++++ ++A  + P  VF  L+L+  G S+   P F  W+KYV D N ++PK    S    +   +    +     ++K   N  +T E   +A  +E      WL+ ++ P  V             L SP +  W +YL  +N RYP +K T I+ L   Y + +LL     A     T+ LA  LQ    ++W+  KE P D+"
                },
                {
                  "num": 3,
                  "bit_score": 108.997,
                  "score": 271,
                  "evalue": 2.35534e-21,
                  "identity": 75,
                  "positive": 135,
                  "query_from": 251,
                  "query_to": 563,
                  "hit_from": 1,
                  "hit_to": 312,
                  "align_len": 313,
                  "gaps": 1,
                  "qseq": "LIANGKATTEAKTVANKVESALFDFWLNSRETPDKVMDAFKYGTTTQAFLGSPRWKEWERYLSAYNARYPEKKATAIETLTRKYGDAQLLDTLIGASSKGETKTLAAKLQAQQFDRWMNLKESPLDVYNRLRSSYGDTAFFNEPQLNVWVSYMNVFVDKNPSKVDKMFLELGDTFGDMRLFRVLGEAKKFPNLESTATKLQMEKASTLFASGKSPEGIFKVLALDNVGDDILSNTLFHKWLAYLQKFNKEHPNNQESWFDMLRISYQPFGVERIIETGRKNPLTRLMAEKVENAYHNYWLDIKMEPKTAFRSL",
                  "hseq": "MLQKAKTTDATRNTAKQLESAQLEMWLNSGKSVDDVHALLDIGIKSD-YTRNLLLNTWVSYMDRFLKENPGQATKLLTTLETRFPDKALNQILLAAMKFPSMEKAAITIQTEKMQGYLANNRSPEKVFTWLDLDNVGESLLSDPLFMKWMKYVKDFNQKNPKHQESWFAAIHMEYKDEPVKRMIKTAMNDPSTVEIAKLMERERSKHWLDKKDPPRNVFYFLDLDKIGDKALASPNFNVWAKYLDDFNQRYPNEKTTMIDGLMANYFERKLLRIFDAAKKDPSTEKLATDLQNALINKWIAAKEKPADLKRML",
                  "midline": "++   K T   +  A ++ESA  + WLNS ++ D V      G  +  +  +     W  Y+  +    P +    + TL  ++ D  L   L+ A      +  A  +Q ++   ++    SP  V+  L       +  ++P    W+ Y+  F  KNP   +  F  +   + D  + R++  A   P+    A  ++ E++         P  +F  L LD +GD  L++  F+ W  YL  FN+ +PN + +  D L  +Y    + RI +  +K+P T  +A  ++NA  N W+  K +P    R L"
                },
                {
                  "num": 4,
                  "bit_score": 84.7297,
                  "score": 208,
                  "evalue": 3.10057e-13,
                  "identity": 56,
                  "positive": 97,
                  "query_from": 78,
                  "query_to": 283,
                  "hit_from": 108,
                  "hit_to": 305,
                  "align_len": 206,
                  "gaps": 8,
                  "qseq": "VTPAKLQQWLDERLPAGLVFKNMNLDEPNIFSLLHEPNFAKWVQYADDLSAKSSHKESSVISTLTSLHGDKVVYDTIQAAKLYPQLSELALKLEKDQIRFWIATRKDPSVVFEALNLNWAGISIFPKPEFSAWLKYVDDVNARHPKEAPLSIIPTLKQRFSRGDEAGTDVLLKLIANGKATTEAKTVANKVESALFDFWLNSRETP",
                  "hseq": "IQTEKMQGYLANNRSPEKVFTWLDLDNVGE-SLLSDPLFMKWMKYVKDFNQKNPKHQESWFAAIHMEYKDEPVKRMIKTAMNDPSTVEIAKLMERERSKHWLDKKDPPRNVFYFLDLDKIGDKALASPNFNVWAKYLDDFNQRYPNEKTTMIDGLMANYFERK-------LLRIFDAAKKDPSTEKLATDLQNALINKWIAAKEKP",
                  "midline": "+   K+Q +L        VF  ++LD     SLL +P F KW++Y  D + K+   + S  + +   + D+ V   I+ A   P   E+A  +E+++ + W+  +  P  VF  L+L+  G      P F+ W KY+DD N R+P E    I   +   F R        LL++    K     + +A  +++AL + W+ ++E P"
                },
                {
                  "num": 5,
                  "bit_score": 51.9878,
                  "score": 123,
                  "evalue": 0.0151355,
                  "identity": 38,
                  "positive": 68,
                  "query_from": 67,
                  "query_to": 186,
                  "hit_from": 177,
                  "hit_to": 306,
                  "align_len": 131,
                  "gaps": 12,
                  "qseq": "ENIKALVKS-----SAVTPAKL------QQWLDERLPAGLVFKNMNLDEPNIFSLLHEPNFAKWVQYADDLSAKSSHKESSVISTLTSLHGDKVVYDTIQAAKLYPQLSELALKLEKDQIRFWIATRKDPS",
                  "hseq": "EPVKRMIKTAMNDPSTVEIAKLMERERSKHWLDKKDPPRNVFYFLDLDKIGDKAL-ASPNFNVWAKYLDDFNQRYPNEKTTMIDGLMANYFERKLLRIFDAAKKDPSTEKLATDLQNALINKWIAAKEKPA",
                  "midline": "E +K ++K+     S V  AKL      + WLD++ P   VF  ++LD+    +L   PNF  W +Y DD + +  ++++++I  L + + ++ +     AAK  P   +LA  L+   I  WIA ++ P+"
                }
              ]
            },
            {
              "num": 188,
              "description": [
                {
                  "id": "gb|ETL35084.1|",
                  "accession": "ETL35084",
                  "title": "hypothetical protein L916_12749 [Phytophthora nicotianae]",
                  "taxid": 4792,
                  "sciname": "Phytophthora nicotianae"
                }
              ],
              "len": 318,
              "hsps": [
                {
                  "num": 1,
                  "bit_score": 272.707,
                  "score": 696,
                  "evalue": 1.24147e-81,
                  "identity": 138,
                  "positive": 198,
                  "query_from": 363,
                  "query_to": 669,
                  "hit_from": 3,
                  "hit_to": 309,
                  "align_len": 307,
                  "gaps": 0,
                  "qseq": "QFDRWMNLKESPLDVYNRLRSSYGDTAFFNEPQLNVWVSYMNVFVDKNPSKVDKMFLELGDTFGDMRLFRVLGEAKKFPNLESTATKLQMEKASTLFASGKSPEGIFKVLALDNVGDDILSNTLFHKWLAYLQKFNKEHPNNQESWFDMLRISYQPFGVERIIETGRKNPLTRLMAEKVENAYHNYWLDIKMEPKTAFRSLHLDESGEKLLADPKFNTWVQYLKTFNDRYPNEKTTVIDGLRDNSHDIALLRMFSAAKNDPSTEKLATDLQSALILKWQDAKKTPEELKRVFVGVPAADEMLDRYIK",
                  "hseq": "QLQMWLHDRRSVDDVLVRLWIHTTENDFLGNPLLSTWVAYMNTVITENPTKVSSIFSVLETRYSDKALLQILEVAKGFPSMKNTATKMQKKKIQAIFARWELPSKAFGLLGLDRIGDNILSTPLFRRWMHYVEVFNKKNPDRQESWIDPIRFNYGWSGVEGAIKQAMKNPKSVNIAKQAESAWLDTWLDAAKPPEDAFRFLHLDNVFENSLSSPKFATWAKYLDDFNKRYSEQKTTMIDGLRANYNDRWLLRIFDAAKSDLNTEKLAANLQNALVDTWLAAKKKPADLKRMLNGVPTSDQMIERYVK",
                  "midline": "Q   W++ + S  DV  RL     +  F   P L+ WV+YMN  + +NP+KV  +F  L   + D  L ++L  AK FP++++TATK+Q +K   +FA  + P   F +L LD +GD+ILS  LF +W+ Y++ FNK++P+ QESW D +R +Y   GVE  I+   KNP +  +A++ E+A+ + WLD    P+ AFR LHLD   E  L+ PKF TW +YL  FN RY  +KTT+IDGLR N +D  LLR+F AAK+D +TEKLA +LQ+AL+  W  AKK P +LKR+  GVP +D+M++RY+K"
                },
                {
                  "num": 2,
                  "bit_score": 129.413,
                  "score": 324,
                  "evalue": 1.3165e-28,
                  "identity": 91,
                  "positive": 142,
                  "query_from": 81,
                  "query_to": 377,
                  "hit_from": 2,
                  "hit_to": 290,
                  "align_len": 300,
                  "gaps": 14,
                  "qseq": "AKLQQWLDERLPAGLVFKNMNLDEPNIFSLLHEPNFAKWVQYADDLSAKSSHKESSVISTLTSLHGDKVVYDTIQAAKLYPQLSELALKLEKDQIRFWIATRKDPSVVFEALNLNWAGISIFPKPEFSAWLKYVDDVNARHPKEAPLSIIPTLKQRFSRGDEAGTDVLLKLIANGKATTEAKTVANKVESALFDFWLNSRETPDKVMDAFKYGTTTQAF---LGSPRWKEWERYLSAYNARYPEKKATAIETLTRKYGDAQLLDTLIGASSKGETKTLAAKLQAQQFDRWMNLKESPLDV",
                  "hseq": "AQLQMWLHDRRSVDDVLVRLWIHTTEN-DFLGNPLLSTWVAYMNTVITENPTKVSSIFSVLETRYSDKALLQILEVAKGFPSMKNTATKMQKKKIQAIFARWELPSKAFGLLGLDRIGDNILSTPLFRRWMHYVEVFNKKNPDRQESWIDPI---RFNYGWSGVEGAIKQAMKNPKSVN----IAKQAESAWLDTWLDAAKPPE---DAFRFLHLDNVFENSLSSPKFATWAKYLDDFNKRYSEQKTTMIDGLRANYNDRWLLRIFDAAKSDLNTEKLAANLQNALVDTWLAAKKKPADL",
                  "midline": "A+LQ WL +R     V   + +        L  P  + WV Y + +  ++  K SS+ S L + + DK +   ++ AK +P +   A K++K +I+   A  + PS  F  L L+  G +I   P F  W+ YV+  N ++P      I P    RF+ G       + + + N K+      +A + ESA  D WL++ + P+   DAF++      F   L SP++  W +YL  +N RY E+K T I+ L   Y D  LL     A S   T+ LAA LQ    D W+  K+ P D+"
                },
                {
                  "num": 3,
                  "bit_score": 105.916,
                  "score": 263,
                  "evalue": 1.59229e-20,
                  "identity": 81,
                  "positive": 126,
                  "query_from": 271,
                  "query_to": 564,
                  "hit_from": 2,
                  "hit_to": 295,
                  "align_len": 298,
                  "gaps": 8,
                  "qseq": "ALFDFWLNSRETPDKVMDAFKYGTTTQAFLGSPRWKEWERYLSAYNARYPEKKATAIETLTRKYGDAQLLDTLIGASSKGETKTLAAKLQAQQ----FDRWMNLKESPLDVYNRLRSSYGDTAFFNEPQLNVWVSYMNVFVDKNPSKVDKMFLELGDTFGDMRLFRVLGEAKKFPNLESTATKLQMEKASTLFASGKSPEGIFKVLALDNVGDDILSNTLFHKWLAYLQKFNKEHPNNQESWFDMLRISYQPFGVERIIETGRKNPLTRLMAEKVENAYHNYWLDIKMEPKTAFRSLH",
                  "hseq": "AQLQMWLHDRRSVDDVLVRLWIHTTENDFLGNPLLSTWVAYMNTVITENPTKVSSIFSVLETRYSDKALLQILEVAKGFPSMKNTATKMQKKKIQAIFARW----ELPSKAFGLLGLDRIGDNILSTPLFRRWMHYVEVFNKKNPDRQESWIDPIRFNYGWSGVEGAIKQAMKNPKSVNIAKQAESAWLDTWLDAAKPPEDAFRFLHLDNVFENSLSSPKFATWAKYLDDFNKRYSEQKTTMIDGLRANYNDRWLLRIFDAAKSDLNTEKLAANLQNALVDTWLAAKKKPADLKRMLN",
                  "midline": "A    WL+ R + D V+      TT   FLG+P    W  Y++      P K ++    L  +Y D  LL  L  A      K  A K+Q ++    F RW    E P   +  L          + P    W+ Y+ VF  KNP + +     +   +G   +   + +A K P   + A + +     T   + K PE  F+ L LDNV ++ LS+  F  W  YL  FNK +   + +  D LR +Y    + RI +  + +  T  +A  ++NA  + WL  K +P    R L+"
                },
                {
                  "num": 4,
                  "bit_score": 80.4925,
                  "score": 197,
                  "evalue": 6.57292e-12,
                  "identity": 70,
                  "positive": 127,
                  "query_from": 174,
                  "query_to": 472,
                  "hit_from": 3,
                  "hit_to": 294,
                  "align_len": 306,
                  "gaps": 21,
                  "qseq": "QIRFWIATRKDPSVVFEALNLNWAGISIFPKPEFSAWLKYVDDVNARHPKEAPLSIIPTLKQRFSRGDEAGTDVLLKLIANGKATTEAKTVANKVE----SALFDFWLNSRETPDKVMDAFKYGTTTQAFLGSPRWKEWERYLSAYNARYPEKKATAIETLTRKYGDAQLLDTLIGASSKGETKTLAAKLQAQQFDRWMNLKESPLDVYNRLRSSYGDTAFFN---EPQLNVWVSYMNVFVDKNPSKVDKMFLELGDTFGDMRLFRVLGEAKKFPNLESTATKLQMEKASTLFASGKSPEGIFKVL",
                  "hseq": "QLQMWLHDRRSVDDVLVRLWIHTTENDFLGNPLLSTWVAYMNTVITENPTKVS-SIFSVLETRYS--DKA----LLQILEVAKGFPSMKNTATKMQKKKIQAIFARW----ELPSKAFGLLGLDRIGDNILSTPLFRRWMHYVEVFNKKNPDRQESWIDPIRFNYGWSGVEGAIKQAMKNPKSVNIAKQAESAWLDTWLDAAKPPEDAF---RFLHLDNVFENSLSSPKFATWAKYLDDFNKRYSEQKTTMIDGLRANYNDRWLLRIFDAAKSDLNTEKLAANLQNALVDTWLAAKKKPADLKRML",
                  "midline": "Q++ W+  R+    V   L ++         P  S W+ Y++ V   +P +   SI   L+ R+S  D+A    LL+++   K     K  A K++     A+F  W    E P K              L +P ++ W  Y+  +N + P+++ + I+ +   YG + +   +  A    ++  +A + ++   D W++  + P D +   R  + D  F N    P+   W  Y++ F  +   +   M   L   + D  L R+   AK   N E  A  LQ     T  A+ K P  + ++L"
                },
                {
                  "num": 5,
                  "bit_score": 55.0694,
                  "score": 131,
                  "evalue": 0.00118439,
                  "identity": 37,
                  "positive": 66,
                  "query_from": 66,
                  "query_to": 193,
                  "hit_from": 169,
                  "hit_to": 295,
                  "align_len": 129,
                  "gaps": 3,
                  "qseq": "VENIKALVKSSAVTPAKLQQWLDERLPAGLVFKNMNLDEPNIF-SLLHEPNFAKWVQYADDLSAKSSHKESSVISTLTSLHGDKVVYDTIQAAKLYPQLSELALKLEKDQIRFWIATRKDPSVVFEALN",
                  "hseq": "MKNPKSVNIAKQAESAWLDTWLDAAKPPEDAFRFLHLD--NVFENSLSSPKFATWAKYLDDFNKRYSEQKTTMIDGLRANYNDRWLLRIFDAAKSDLNTEKLAANLQNALVDTWLAAKKKPADLKRMLN",
                  "midline": "++N K++  +     A L  WLD   P    F+ ++LD  N+F + L  P FA W +Y DD + + S +++++I  L + + D+ +     AAK      +LA  L+   +  W+A +K P+ +   LN"
                }
              ]
            },
            {
              "num": 189,
              "description": [
                {
                  "id": "gb|OWZ00742.1|",
                  "accession": "OWZ00742",
                  "title": "RxLR effector protein [Phytophthora megakarya]",
                  "taxid": 4795,
                  "sciname": "Phytophthora megakarya"
                }
              ],
              "len": 437,
              "hsps": [
                {
                  "num": 1,
                  "bit_score": 276.944,
                  "score": 707,
                  "evalue": 1.43614e-81,
                  "identity": 157,
                  "positive": 250,
                  "query_from": 246,
                  "query_to": 677,
                  "hit_from": 12,
                  "hit_to": 437,
                  "align_len": 438,
                  "gaps": 18,
                  "qseq": "DVLLKLIANGKATTEAKTVANKVESALFDFWLNSRETPDKVMDAFKYGTTTQA--FLGSPRWKEWERYLSAYNARYPEKKATAIETLTRKYGDAQLLDTLIGASSKGETKTLAAKLQAQQFDRWMNLKESPLDVYN--RLRSSYGDTAFFNEPQLNVWVSYMNVFVDKNPSKVDKMFLELGDTFGDMRLFRVLGEAKKFPNLESTATKLQMEKASTLFASGKSPEGIFKVLALDNVGDDILSNTLFHKWLAYLQKFNKEHPNNQESWFDMLRISYQPFGVERIIETGRKNPLTRLMAEKVENAYHNYWLDIKMEPKTAFRSLHLDESGEKL--LADPKFNTWVQYLKTFNDRYPNEKTTVIDGLRDNSHDIALLRMFSAAKNDPSTEKLATDLQSALILKWQDAKKTPEELKRVFVGVPAADEMLDRYIKLLAVASST",
                  "hseq": "DDLFIMTGVAKMLGKSKPMARKMEDDWFQGALQNHKTPHKAFQGLRLGENFDANVILQSDLVDVWIKYLEAFNKRFPHEKTTMLETFMKSFGDTEVRKMIETAEKQGWPRNLAAELESTQLKLWLGSEKTIDNVFKLLQLNKNAVSSRVRDVPYFNTWVSYIDNYIKAKPEEKLR--------FKDGLLNTILNKVKNYPSMESTATSIQMDVMAKYLANNESPRVVFQIFGLEREGNNILGSPFFQSWMRYLEIFNKRNPTQQESWFNSLHMN-REFG---MIEKAMENPSTVQMAKRVEKEWFSFWLNIKKLPKEVFRSLHLNQVDEKVNTLADPKFEKWTTYLDTFNGRYPDEQTTVIDGLLAYFNDRKLLQMLQTAENDANTKTLATNLQNKLIDKWVAEGVNPEKLQQILSGAQSSKEMIGRYTKKLASINTS",
                  "midline": "D L  +    K   ++K +A K+E   F   L + +TP K     + G    A   L S     W +YL A+N R+P +K T +ET  + +GD ++   +  A  +G  + LAA+L++ Q   W+  +++  +V+   +L  +   +   + P  N WVSY++ ++   P +  +        F D  L  +L + K +P++ESTAT +QM+  +   A+ +SP  +F++  L+  G++IL +  F  W+ YL+ FNK +P  QESWF+ L ++ + FG   +IE   +NP T  MA++VE  + ++WL+IK  PK  FRSLHL++  EK+  LADPKF  W  YL TFN RYP+E+TTVIDGL    +D  LL+M   A+ND +T+ LAT+LQ+ LI KW      PE+L+++  G  ++ EM+ RY K LA  +++"
                },
                {
                  "num": 2,
                  "bit_score": 117.472,
                  "score": 293,
                  "evalue": 1.46946e-23,
                  "identity": 90,
                  "positive": 165,
                  "query_from": 119,
                  "query_to": 473,
                  "hit_from": 76,
                  "hit_to": 415,
                  "align_len": 362,
                  "gaps": 29,
                  "qseq": "WVQYADDLSAKSSHKESSVISTLTSLHGDKVVYDTIQAAKLYPQLSELALKLEKDQIRFWIATRKDPSVVFEALNLNWAGIS--IFPKPEFSAWLKYVDDVNARHPKEAPLSIIPTLKQRFSRGDEAGTDVLLKLIANG-KATTEAKTVANKVESALFDFWLNSRETPDKVMDAFKYGTTTQAFLGSPRWKEWERYLSAYNARYPEKKATAIETL--TRKYGDAQLLDTLIGASSKGETKTLAAKLQAQQFDRWMNLKESPLDVYNRLRSSYGDTAF--FNEPQLNVWVSYMNVFVDKNPSKVDKMFLELGDTFGDMRLFRVLGEAKKFPNLESTATKLQMEKASTLFASGKSPEGIFKVLA",
                  "hseq": "WIKYLEAFNKRFPHEKTTMLETFMKSFGDTEVRKMIETAEKQGWPRNLAAELESTQLKLWLGSEKTIDNVFKLLQLNKNAVSSRVRDVPYFNTWVSYIDNYIKAKPEE---------KLRFKDG-------LLNTILNKVKNYPSMESTATSIQMDVMAKYLANNESPRVVFQIFGLEREGNNILGSPFFQSWMRYLEIFNKRNPTQQESWFNSLHMNREFG------MIEKAMENPSTVQMAKRVEKEWFSFWLNIKKLPKEVFRSLHLNQVDEKVNTLADPKFEKWTTYLDTFNGRYPDEQTTVIDGLLAYFNDRKLLQMLQTAENDANTKTLATNLQNKLIDKWVAEGVNPEKLQQILS",
                  "midline": "W++Y +  + +  H++++++ T     GD  V   I+ A+       LA +LE  Q++ W+ + K    VF+ L LN   +S  +   P F+ W+ Y+D+     P+E         K RF  G       LL  I N  K     ++ A  ++  +   +L + E+P  V   F         LGSP ++ W RYL  +N R P ++ +   +L   R++G       +  A     T  +A +++ + F  W+N+K+ P +V+  L  +  D       +P+   W +Y++ F  + P +   +   L   F D +L ++L  A+   N ++ AT LQ +      A G +PE + ++L+"
                },
                {
                  "num": 3,
                  "bit_score": 112.849,
                  "score": 281,
                  "evalue": 4.29576e-22,
                  "identity": 77,
                  "positive": 134,
                  "query_from": 75,
                  "query_to": 368,
                  "hit_from": 124,
                  "hit_to": 401,
                  "align_len": 298,
                  "gaps": 24,
                  "qseq": "SSAVTPAKLQQWLDERLPAGLVFKNMNLDEPNIFSLLHE-PNFAKWVQYADD-LSAKSSHKESSVISTLTSLHGDKVVYDTIQAAKLYPQLSELALKLEKDQIRFWIATRKDPSVVFEALNLNWAGISIFPKPEFSAWLKYVDDVNARHPKEAPLSIIPTLKQRFSRGDEAGTDVLLKLIANGKATTEAKTVANKVESALFDFWLNSRETPDKVMDAFKYGTTTQAF--LGSPRWKEWERYLSAYNARYPEKKATAIETLTRKYGDAQLLDTLIGASSKGETKTLAAKLQAQQFDRWM",
                  "hseq": "AAELESTQLKLWLGSEKTIDNVFKLLQLNKNAVSSRVRDVPYFNTWVSYIDNYIKAKPEEKLR---------FKDGLLNTILNKVKNYPSMESTATSIQMDVMAKYLANNESPRVVFQIFGLEREGNNILGSPFFQSWMRYLEIFNKRNP-----------TQQESWFNSLHMNREFGMIEKAMENPSTVQMAKRVEKEWFSFWLNIKKLPKEVFRSLHLNQVDEKVNTLADPKFEKWTTYLDTFNGRYPDEQTTVIDGLLAYFNDRKLLQMLQTAENDANTKTLATNLQNKLIDKWV",
                  "midline": "++ +   +L+ WL        VFK + L++  + S + + P F  WV Y D+ + AK   K             D ++   +   K YP +   A  ++ D +  ++A  + P VVF+   L   G +I   P F +W++Y++  N R+P            Q+ S  +    +    +I           +A +VE   F FWLN ++ P +V  +       +    L  P++++W  YL  +N RYP+++ T I+ L   + D +LL  L  A +   TKTLA  LQ +  D+W+"
                },
                {
                  "num": 4,
                  "bit_score": 102.834,
                  "score": 255,
                  "evalue": 9.1938e-19,
                  "identity": 95,
                  "positive": 185,
                  "query_from": 137,
                  "query_to": 574,
                  "hit_from": 1,
                  "hit_to": 425,
                  "align_len": 444,
                  "gaps": 25,
                  "qseq": "VISTLTSLHGDKVVYDTIQAAKLYPQLSELALKLEKDQIRFWIATRKDPSVVFEALNL--NWAGISIFPKPEFSAWLKYVDDVNARHPKEAPLSIIPTLKQRFSRGDEAGTDVLLKLIANGKATTEAKTVANKVESALFDFWLNSRETPDKVMDAFKY--GTTTQAFLGSPRWKEWERYLSAYNARYPEKKATAIETLTRKYGDAQLLDTLIGASSKGETKTLAAKLQAQQFDRWMNLKESPLDVYNRLRSSYGDTAFFNEPQLNVWVSYMNVFVDKNPSKVDKMFLELGDTFGDMRLFRVLGEAKKFPNLESTATKLQMEKASTLFASGKSPEGIFKVLALDNVGDDI--LSNTLFHKWLAYLQKFNKEHPNNQESWFDMLRISYQPFGVERIIETGRKNPLTRLMAEKVENAYHNYWLDIKMEPKTAFRSLHLDESGEKLLA",
                  "hseq": "MYSTLTKYFKDDDLFIMTGVAKMLGKSKPMARKMEDDWFQGALQNHKTPHKAFQGLRLGENFDANVILQSDLVDVWIKYLEAFNKRFPHEKT-TMLETFMKSF------GDTEVRKMIETAEKQGWPRNLAAELESTQLKLWLGSEKTIDNVFKLLQLNKNAVSSRVRDVPYFNTWVSYIDNYIKAKPEEKL--------RFKDGLLNTILNKVKNYPSMESTATSIQMDVMAKYLANNESPRVVFQIFGLEREGNNILGSPFFQSWMRYLEIFNKRNPTQQESWF----NSLHMNREFGMIEKAMENPSTVQMAKRVEKEWFSFWLNIKKLPKEVFRSLHLNQVDEKVNTLADPKFEKWTTYLDTFNGRYPDEQTTVIDGLLAYFNDRKLLQMLQTAENDANTKTLATNLQNKLIDKWVAEGVNPEKLQQILSGAQSSKEMIG",
                  "midline": "+ STLT    D  ++     AK+  +   +A K+E D  +  +   K P   F+ L L  N+    I        W+KY++  N R P E   +++ T  + F      G   + K+I   +     + +A ++ES     WL S +T D V    +      +      P +  W  Y+  Y    PE+K         ++ D  L   L    +    ++ A  +Q     +++   ESP  V+               P    W+ Y+ +F  +NP++ +  F    ++    R F ++ +A + P+    A +++ E  S      K P+ +F+ L L+ V + +  L++  F KW  YL  FN  +P+ Q +  D L   +    + ++++T   +  T+ +A  ++N   + W+   + P+   + L   +S ++++ "
                }
              ]
            },
            {
              "num": 190,
              "description": [
                {
                  "id": "dbj|GMF31398.1|",
                  "accession": "GMF31398",
                  "title": "unnamed protein product [Phytophthora lilii]",
                  "taxid": 2077276,
                  "sciname": "Phytophthora lilii"
                }
              ],
              "len": 638,
              "hsps": [
                {
                  "num": 1,
                  "bit_score": 282.722,
                  "score": 722,
                  "evalue": 1.82705e-81,
                  "identity": 182,
                  "positive": 311,
                  "query_from": 4,
                  "query_to": 634,
                  "hit_from": 7,
                  "hit_to": 632,
                  "align_len": 643,
                  "gaps": 29,
                  "qseq": "FFLTAVAFVITSVSVDASVAKDPRGHAPNRTEVDTVNASSSTR--------LLRKNSTVDLVGEERAPS-IVENIKALVKSS-AVTPAKLQQWLDERLPAGLVFKNMNLDEPNIFSLLHEPNFAKWVQYADDLSAKSSHKESSVISTLTSLHGDKVVYDTIQAAKLYPQLSELALKLEKDQIRFWIATRKDPSVVFEALNLNWAGISIFPKPEFSAWLKYVDDVNARHPKE--APLSIIPTLKQRFSRGDEAGTDVLLKLIANGKATTEAKTVANKVESALFDFWLNSRETPDKVMDAFKYGTTTQAFLGSPRWKEWERYLSAYNARYPEKKATAIETLTRKYGDAQLLDTLIGASSKGETKTLAAKLQAQQFDRWMNLKESPLDVYNRLRSSYGDTAFFNEPQLNVWVSYMNVFVDKNPSKVDKMFLELGDTFGDMRLFRVLGEAKKFPNLESTATKLQMEKASTLFASGKSPEGIFKVLALDNVGDDILSNTLFHKWLAYLQKFNKEHPNNQESWFDMLRISYQPFGVERIIETGRKNPLTRLMAEKVENAYHNYWLDIKMEPKTAFRSLHLDESGEKLLADPKFNTWVQYLKTFNDRYPNEKTTVIDGLRDNSHDIALLRMFSAAKNDPSTEKLATDLQS",
                  "hseq": "IFLIAAGLATTSSNVT------PEG-TESRTQLSRLLSSDRTASETDPRNYLLRVHPPTEEKDEERGVSDIVKKFPGIQKADDLLTKKRLERWMIEGQSPAEVFARLKLNKAGD-QLFETTKITKWVDYVDEFNQKHPAQAMPTVTTLITHYGDETISKMLIAAQKVESTKNLASKLQMEQMRLWLSDGKTPNQVFELIMLNTAGNTLFESSQLTVWLKYVEEFNSKYPQQATAPISVLTRV---------YGDDALSMMIEAAKKVESTADIATKLQAEQTRRWLVKEYSVDDVFVVLKLNLAGDKLLERPVMNTLLGYMSAYNAKFPQQRANMVDTFTKSYGDAGLAKILVAAKDVSGTKTMATNLQSAQFTRWMTNKQSPDDIFKFLKLDKAGDGLLESVLLNPWTEFMKRYNQQNPAKKTSIIETMTNNYGEVRLTQILEASASAPTTKRLAKRVQAEQIQRWSGQGKSPNDVFDILKLDEAGDNIFASPQLNTWIRYLEYYNKENPDKKKNILSGLLRLVNDDDLSKMTIAAMENPTTKAVAISVQTELLNYWRRSGTLPSYIFALFQLDDAGDQLLASPLFAAWMKYADDYYARTSIPDLSIIEILLKYYDTDELVRMATAAEKVQSMQSLATRIKA",
                  "midline": " FL A     TS +V       P G   +RT++  + +S  T         LLR +   +   EER  S IV+    + K+   +T  +L++W+ E      VF  + L++     L       KWV Y D+ + K   +    ++TL + +GD+ +   + AA+       LA KL+ +Q+R W++  K P+ VFE + LN AG ++F   + + WLKYV++ N+++P++  AP+S++  +          G D L  +I   K       +A K+++     WL    + D V    K        L  P       Y+SAYNA++P+++A  ++T T+ YGDA L   L+ A     TKT+A  LQ+ QF RWM  K+SP D++  L+             LN W  +M  +  +NP+K   +   + + +G++RL ++L  +   P  +  A ++Q E+       GKSP  +F +L LD  GD+I ++   + W+ YL+ +NKE+P+ +++    L        + ++     +NP T+ +A  V+    NYW      P   F    LD++G++LLA P F  W++Y   +  R      ++I+ L        L+RM +AA+   S + LAT +++"
                },
                {
                  "num": 2,
                  "bit_score": 243.047,
                  "score": 619,
                  "evalue": 1.02212e-66,
                  "identity": 144,
                  "positive": 258,
                  "query_from": 158,
                  "query_to": 664,
                  "hit_from": 72,
                  "hit_to": 571,
                  "align_len": 508,
                  "gaps": 9,
                  "qseq": "KLYPQLSELALKLEKDQIRFWIATRKDPSVVFEALNLNWAGISIFPKPEFSAWLKYVDDVNARHPKEAPLSIIPTLKQRFSRGDEAGTDVLLKLIANGKATTEAKTVANKVESALFDFWLNSRETPDKVMDAFKYGTTTQAFLGSPRWKEWERYLSAYNARYPEKKATAIETLTRKYGDAQLLDTLIGASSKGE-TKTLAAKLQAQQFDRWMNLKESPLDVYNRLRSSYGDTAFFNEPQLNVWVSYMNVFVDKNPSKVDKMFLELGDTFGDMRLFRVLGEAKKFPNLESTATKLQMEKASTLFASGKSPEGIFKVLALDNVGDDILSNTLFHKWLAYLQKFNKEHPNNQESWFDMLRISYQPFGVERIIETGRKNPLTRLMAEKVENAYHNYWLDIKMEPKTAFRSLHLDESGEKLLADPKFNTWVQYLKTFNDRYPNEKTTVIDGLRDNSHDIALLRMFSAAKNDPSTEKLATDLQSALILKWQDAKKTPEELKRVFVGVPAADEML",
                  "hseq": "KKFPGIQKADDLLTKKRLERWMIEGQSPAEVFARLKLNKAGDQLFETTKITKWVDYVDEFNQKHPAQA-MPTVTTLITHY--GDE----TISKMLIAAQKVESTKNLASKLQMEQMRLWLSDGKTPNQVFELIMLNTAGNTLFESSQLTVWLKYVEEFNSKYPQQATAPISVLTRVYGD-DALSMMIEAAKKVESTADIATKLQAEQTRRWLVKEYSVDDVFVVLKLNLAGDKLLERPVMNTLLGYMSAYNAKFPQQRANMVDTFTKSYGDAGLAKILVAAKDVSGTKTMATNLQSAQFTRWMTNKQSPDDIFKFLKLDKAGDGLLESVLLNPWTEFMKRYNQQNPAKKTSIIETMTNNYGEVRLTQILEASASAPTTKRLAKRVQAEQIQRWSGQGKSPNDVFDILKLDEAGDNIFASPQLNTWIRYLEYYNKENPDKKKNILSGLLRLVNDDDLSKMTIAAMENPTTKAVAISVQTELLNYWRRSGTLPSYIFALFQLDDAGDQLL",
                  "midline": "K +P + +    L K ++  W+   + P+ VF  L LN AG  +F   + + W+ YVD+ N +HP +A +  + TL   +  GDE     + K++   +     K +A+K++      WL+  +TP++V +     T       S +   W +Y+  +N++YP++    I  LTR YGD   L  +I A+ K E T  +A KLQA+Q  RW+  + S  DV+  L+ +         P +N  + YM+ +  K P +   M      ++GD  L ++L  AK     ++ AT LQ  + +    + +SP+ IFK L LD  GD +L + L + W  +++++N+++P  + S  + +  +Y    + +I+E     P T+ +A++V+      W      P   F  L LDE+G+ + A P+ NTW++YL+ +N   P++K  ++ GL    +D  L +M  AA  +P+T+ +A  +Q+ L+  W+ +   P  +  +F    A D++L"
                },
                {
                  "num": 3,
                  "bit_score": 150.214,
                  "score": 378,
                  "evalue": 1.25332e-33,
                  "identity": 82,
                  "positive": 160,
                  "query_from": 359,
                  "query_to": 665,
                  "hit_from": 84,
                  "hit_to": 390,
                  "align_len": 307,
                  "gaps": 0,
                  "qseq": "LQAQQFDRWMNLKESPLDVYNRLRSSYGDTAFFNEPQLNVWVSYMNVFVDKNPSKVDKMFLELGDTFGDMRLFRVLGEAKKFPNLESTATKLQMEKASTLFASGKSPEGIFKVLALDNVGDDILSNTLFHKWLAYLQKFNKEHPNNQESWFDMLRISYQPFGVERIIETGRKNPLTRLMAEKVENAYHNYWLDIKMEPKTAFRSLHLDESGEKLLADPKFNTWVQYLKTFNDRYPNEKTTVIDGLRDNSHDIALLRMFSAAKNDPSTEKLATDLQSALILKWQDAKKTPEELKRVFVGVPAADEMLD",
                  "hseq": "LTKKRLERWMIEGQSPAEVFARLKLNKAGDQLFETTKITKWVDYVDEFNQKHPAQAMPTVTTLITHYGDETISKMLIAAQKVESTKNLASKLQMEQMRLWLSDGKTPNQVFELIMLNTAGNTLFESSQLTVWLKYVEEFNSKYPQQATAPISVLTRVYGDDALSMMIEAAKKVESTADIATKLQAEQTRRWLVKEYSVDDVFVVLKLNLAGDKLLERPVMNTLLGYMSAYNAKFPQQRANMVDTFTKSYGDAGLAKILVAAKDVSGTKTMATNLQSAQFTRWMTNKQSPDDIFKFLKLDKAGDGLLE",
                  "midline": "L  ++ +RWM   +SP +V+ RL+ +      F   ++  WV Y++ F  K+P++       L   +GD  + ++L  A+K  + ++ A+KLQME+     + GK+P  +F+++ L+  G+ +  ++    WL Y+++FN ++P    +   +L   Y    +  +IE  +K   T  +A K++      WL  +      F  L L+ +G+KLL  P  NT + Y+  +N ++P ++  ++D    +  D  L ++  AAK+   T+ +AT+LQSA   +W   K++P+++ +      A D +L+"
                },
                {
                  "num": 4,
                  "bit_score": 98.9821,
                  "score": 245,
                  "evalue": 5.0997e-17,
                  "identity": 68,
                  "positive": 131,
                  "query_from": 81,
                  "query_to": 362,
                  "hit_from": 360,
                  "hit_to": 633,
                  "align_len": 282,
                  "gaps": 8,
                  "qseq": "AKLQQWLDERLPAGLVFKNMNLDEPNIFSLLHEPNFAKWVQYADDLSAKSSHKESSVISTLTSLHGDKVVYDTIQAAKLYPQLSELALKLEKDQIRFWIATRKDPSVVFEALNLNWAGISIFPKPEFSAWLKYVDDVNARHPKEAPLSIIPTLKQRFSRGDEAGTDVLLKLIANGKATTEAKTVANKVESALFDFWLNSRETPDKVMDAFKYGTTTQAFLGSPRWKEWERYLSAYNARYPEKKATAIETLTRKYGDAQLLDTLIGASSKGETKTLAAKLQAQ",
                  "hseq": "AQFTRWMTNKQSPDDIFKFLKLDKAGD-GLLESVLLNPWTEFMKRYNQQNPAKKTSIIETMTNNYGEVRLTQILEASASAPTTKRLAKRVQAEQIQRWSGQGKSPNDVFDILKLDEAGDNIFASPQLNTWIRYLEYYNKENPDKKK-NILSGLLRLVNDDD------LSKMTIAAMENPTTKAVAISVQTELLNYWRRSGTLPSYIFALFQLDDAGDQLLASPLFAAWMKYADDYYARTSIPDLSIIEILLKYYDTDELVRMATAAEKVQSMQSLATRIKAE",
                  "midline": "A+  +W+  +     +FK + LD+     LL       W ++    + ++  K++S+I T+T+ +G+  +   ++A+   P    LA +++ +QI+ W    K P+ VF+ L L+ AG +IF  P+ + W++Y++  N  +P +   +I+  L +  +  D      L K+          K VA  V++ L ++W  S   P  +   F+        L SP +  W +Y   Y AR      + IE L + Y   +L+     A      ++LA +++A+"
                }
              ]
            },
            {
              "num": 191,
              "description": [
                {
                  "id": "gb|KAE9195227.1|",
                  "accession": "KAE9195227",
                  "title": "hypothetical protein PF002_g23382 [Phytophthora fragariae]",
                  "taxid": 53985,
                  "sciname": "Phytophthora fragariae"
                }
              ],
              "len": 391,
              "hsps": [
                {
                  "num": 1,
                  "bit_score": 273.478,
                  "score": 698,
                  "evalue": 7.15694e-81,
                  "identity": 151,
                  "positive": 230,
                  "query_from": 251,
                  "query_to": 677,
                  "hit_from": 1,
                  "hit_to": 389,
                  "align_len": 427,
                  "gaps": 38,
                  "qseq": "LIANGKATTEAKTVANKVESALFDFWLNSRETPDKVMDAFKYGTTTQAFLGSPRWKEWERYLSAYNARYPEKKATAIETLTRKYGDAQLLDTLIGASSKGETKTLAAKLQAQQFDRWMNLKESPLDVYNRLRSSYGDTAFFNEPQLNVWVSYMNVFVDKNPSKVDKMFLELGDTFGDMRLFRVLGEAKKFPNLESTATKLQMEKASTLFASGKSPEGIFKVLALDNVGDDILSNTLFHKWLAYLQKFNKEHPNNQESWFDMLRISYQPFGVERIIETGRKNPLTRLMAEKVENAYHNYWLDIKMEPKTAFRSLHLDESGEKLLADPKFNTWVQYLKTFNDRYPNEKTTVIDGLRDNSHDIALLRMFSAAKNDPSTEKLATDLQSALILKWQDAKKTPEELKRVFVGVPAADEMLDRYIKLLAVASST",
                  "hseq": "MIEEAAKFADTNDLATKLQKELGQYWIATAKIPDDVFHAMNPGKIEHNILSNREFTTWAKYADDFNAKYPEQPVSMAPALRKYYSDGALF---------------------KMTDEMINLRKY--------------SHFTGNPLLNTWVSYIDRILKEDPDRATRLLNTLALRFSDKALNQFLRAAMKFPSMEKAATTIQTEKIYGYLMNNQSPQKVFKWLDIDNVGNNLLSDPLFAKWMKYAKEFNKKNPKHQESWFTPILMSYDP---ELVIKTAMNDPSTVKIAKLVQRELSKRWLDLKKPPQDVFHLIGLNHAGDKTLASSDFKVWTKYLNDFNQRYPKEKTTMLDGLMDNYNEISLLQIFDAAKKDPRTEKLATNLQNALINQWIVVKKNPADLKRRFNGVLTSDEMIARYVEKLKALSGT",
                  "midline": "+I       +   +A K++  L  +W+ + + PD V  A   G      L +  +  W +Y   +NA+YPE+  +    L + Y D  L                      +  D  +NL++               + F   P LN WVSY++  + ++P +  ++   L   F D  L + L  A KFP++E  AT +Q EK      + +SP+ +FK L +DNVG+++LS+ LF KW+ Y ++FNK++P +QESWF  + +SY P   E +I+T   +P T  +A+ V+      WLD+K  P+  F  + L+ +G+K LA   F  W +YL  FN RYP EKTT++DGL DN ++I+LL++F AAK DP TEKLAT+LQ+ALI +W   KK P +LKR F GV  +DEM+ RY++ L   S T"
                },
                {
                  "num": 2,
                  "bit_score": 107.071,
                  "score": 266,
                  "evalue": 1.91952e-20,
                  "identity": 66,
                  "positive": 125,
                  "query_from": 114,
                  "query_to": 381,
                  "hit_from": 109,
                  "hit_to": 366,
                  "align_len": 268,
                  "gaps": 10,
                  "qseq": "PNFAKWVQYADDLSAKSSHKESSVISTLTSLHGDKVVYDTIQAAKLYPQLSELALKLEKDQIRFWIATRKDPSVVFEALNLNWAGISIFPKPEFSAWLKYVDDVNARHPKEAPLSIIPTLKQRFSRGDEAGTDVLLKLIANGKATTEAKTVANKVESALFDFWLNSRETPDKVMDAFKYGTTTQAFLGSPRWKEWERYLSAYNARYPEKKATAIETLTRKYGDAQLLDTLIGASSKGETKTLAAKLQAQQFDRWMNLKESPLDVYNRL",
                  "hseq": "PLLNTWVSYIDRILKEDPDRATRLLNTLALRFSDKALNQFLRAAMKFPSMEKAATTIQTEKIYGYLMNNQSPQKVFKWLDIDNVGNNLLSDPLFAKWMKYAKEFNKKNPKHQESWFTPILMSY-------DPELVIKTAMNDPSTVK---IAKLVQRELSKRWLDLKKPPQDVFHLIGLNHAGDKTLASSDFKVWTKYLNDFNQRYPKEKTTMLDGLMDNYNEISLLQIFDAAKKDPRTEKLATNLQNALINQWIVVKKNPADLKRRF",
                  "midline": "P    WV Y D +  +   + + +++TL     DK +   ++AA  +P + + A  ++ ++I  ++   + P  VF+ L+++  G ++   P F+ W+KY  + N ++PK       P L            ++++K   N  +T +   +A  V+  L   WL+ ++ P  V             L S  +K W +YL+ +N RYP++K T ++ L   Y +  LL     A     T+ LA  LQ    ++W+ +K++P D+  R "
                },
                {
                  "num": 3,
                  "bit_score": 102.449,
                  "score": 254,
                  "evalue": 7.76572e-19,
                  "identity": 89,
                  "positive": 150,
                  "query_from": 154,
                  "query_to": 468,
                  "hit_from": 2,
                  "hit_to": 362,
                  "align_len": 366,
                  "gaps": 56,
                  "qseq": "IQAAKLYPQLSELALKLEKDQIRFWIATRKDPSVVFEALNLNWAGISIFPKPEFSAWLKYVDDVNARHPKEAPLSIIPTLKQR------FSRGDE----------AGTDVL------------------------LKLIANGKATTEAKTVANKVESA-----------LFDFWLNSRETPDKVMDAFKYGTTTQAFLGSPRWKEWERYLSAYNARYPEKKATAIETLTRKYGDAQLLDTLIGASSKGETKTLAAKLQAQQFDRWMNLKESPLDVYNRLRSSYGDTAFFNEPQLNVWVSYMNVFVDKNPSKVDKMFLELGDTFGDMRLFRVLGEAKKFPNLESTATKLQMEKASTLFASGKSPEGI",
                  "hseq": "IEEAAKFADTNDLATKLQKELGQYWIATAKIPDDVFHAMNPGKIEHNILSNREFTTWAKYADDFNAKYP-EQPVSMAPALRKYYSDGALFKMTDEMINLRKYSHFTGNPLLNTWVSYIDRILKEDPDRATRLLNTLALRFSDKALNQFLRAAMKFPSMEKAATTIQTEKIYGYLMNN-QSPQKVFKWLDIDNVGNNLLSDPLFAKWMKYAKEFNKKNPKHQESWFTPILMSYDPELVIKTAMNDPS---TVKIAKLVQRELSKRWLDLKKPPQDVFHLIGLNHAGDKTLASSDFKVWTKYLNDFNQRYPKEKTTMLDGLMDNYNEISLLQIFDAAKKDPRTEKLATNLQNALINQWIVVKKNPADL",
                  "midline": "I+ A  +   ++LA KL+K+  ++WIAT K P  VF A+N      +I    EF+ W KY DD NA++P E P+S+ P L++       F   DE           G  +L                        L L  + KA  +    A K  S            ++ + +N+ ++P KV             L  P + +W +Y   +N + P+ + +    +   Y    ++ T +   S   T  +A  +Q +   RW++LK+ P DV++ +  ++            VW  Y+N F  + P +   M   L D + ++ L ++   AKK P  E  AT LQ    +      K+P  +"
                },
                {
                  "num": 4,
                  "bit_score": 71.633,
                  "score": 174,
                  "evalue": 1.06003e-08,
                  "identity": 52,
                  "positive": 92,
                  "query_from": 96,
                  "query_to": 283,
                  "hit_from": 183,
                  "hit_to": 359,
                  "align_len": 189,
                  "gaps": 13,
                  "qseq": "VFKNMNLDEPNIFSLLHEPNFAKWVQYADDLSAKS-SHKESSVISTLTSLHGDKVVYDTIQAAKLYPQLSELALKLEKDQIRFWIATRKDPSVVFEALNLNWAGISIFPKPEFSAWLKYVDDVNARHPKEAPLSIIPTLKQRFSRGDEAGTDVLLKLIANGKATTEAKTVANKVESALFDFWLNSRETP",
                  "hseq": "VFKWLDIDNVGN-NLLSDPLFAKWMKYAKEFNKKNPKHQESWFTPILMSYDPELV----IKTAMNDPSTVKIAKLVQRELSKRWLDLKKPPQDVFHLIGLNHAGDKTLASSDFKVWTKYLNDFNQRYPKEKTTMLDGLM-------DNYNEISLLQIFDAAKKDPRTEKLATNLQNALINQWIVVKKNP",
                  "midline": "VFK +++D     +LL +P FAKW++YA + + K+  H+ES     L S   + V    I+ A   P   ++A  ++++  + W+  +K P  VF  + LN AG       +F  W KY++D N R+PKE    +   +       D      LL++    K     + +A  +++AL + W+  ++ P"
                }
              ]
            },
            {
              "num": 192,
              "description": [
                {
                  "id": "gb|ETL35079.1|",
                  "accession": "ETL35079",
                  "title": "hypothetical protein L916_12752, partial [Phytophthora nicotianae]",
                  "taxid": 4792,
                  "sciname": "Phytophthora nicotianae"
                }
              ],
              "len": 304,
              "hsps": [
                {
                  "num": 1,
                  "bit_score": 270.011,
                  "score": 689,
                  "evalue": 8.29069e-81,
                  "identity": 136,
                  "positive": 192,
                  "query_from": 376,
                  "query_to": 669,
                  "hit_from": 2,
                  "hit_to": 295,
                  "align_len": 294,
                  "gaps": 0,
                  "qseq": "DVYNRLRSSYGDTAFFNEPQLNVWVSYMNVFVDKNPSKVDKMFLELGDTFGDMRLFRVLGEAKKFPNLESTATKLQMEKASTLFASGKSPEGIFKVLALDNVGDDILSNTLFHKWLAYLQKFNKEHPNNQESWFDMLRISYQPFGVERIIETGRKNPLTRLMAEKVENAYHNYWLDIKMEPKTAFRSLHLDESGEKLLADPKFNTWVQYLKTFNDRYPNEKTTVIDGLRDNSHDIALLRMFSAAKNDPSTEKLATDLQSALILKWQDAKKTPEELKRVFVGVPAADEMLDRYIK",
                  "hseq": "DVLVRLWIHTTENDFLGNPLLNTWVAYMNTVITENPTKVSSIFSVLETRYSDKALLQILEVAKGFPSMKNTATKMQKKKIQAIFARWELPSKAFGLLGLDRIGDNILSTPLFRRWMHYVEVFNKKNPDRQESWIDPIRFNYGWSGVEGAIKQAMKNPKSVNIAKQAESAWLDTWLDAAKPPEDAFRFLHLDNVFENSLSSPKFATWAKYLDDFNKRYSEQKTTMIDGLRANYNDRWLLRIFDAAKSDLNTEKLAANLQNALVDTWLAAKKKPADLKRMLNGVPTSDQMIERYVK",
                  "midline": "DV  RL     +  F   P LN WV+YMN  + +NP+KV  +F  L   + D  L ++L  AK FP++++TATK+Q +K   +FA  + P   F +L LD +GD+ILS  LF +W+ Y++ FNK++P+ QESW D +R +Y   GVE  I+   KNP +  +A++ E+A+ + WLD    P+ AFR LHLD   E  L+ PKF TW +YL  FN RY  +KTT+IDGLR N +D  LLR+F AAK+D +TEKLA +LQ+AL+  W  AKK P +LKR+  GVP +D+M++RY+K"
                },
                {
                  "num": 2,
                  "bit_score": 125.561,
                  "score": 314,
                  "evalue": 2.12385e-27,
                  "identity": 84,
                  "positive": 130,
                  "query_from": 110,
                  "query_to": 377,
                  "hit_from": 16,
                  "hit_to": 276,
                  "align_len": 271,
                  "gaps": 13,
                  "qseq": "LLHEPNFAKWVQYADDLSAKSSHKESSVISTLTSLHGDKVVYDTIQAAKLYPQLSELALKLEKDQIRFWIATRKDPSVVFEALNLNWAGISIFPKPEFSAWLKYVDDVNARHPKEAPLSIIPTLKQRFSRGDEAGTDVLLKLIANGKATTEAKTVANKVESALFDFWLNSRETPDKVMDAFKYGTTTQAF---LGSPRWKEWERYLSAYNARYPEKKATAIETLTRKYGDAQLLDTLIGASSKGETKTLAAKLQAQQFDRWMNLKESPLDV",
                  "hseq": "FLGNPLLNTWVAYMNTVITENPTKVSSIFSVLETRYSDKALLQILEVAKGFPSMKNTATKMQKKKIQAIFARWELPSKAFGLLGLDRIGDNILSTPLFRRWMHYVEVFNKKNPDRQESWIDPI---RFNYGWSGVEGAIKQAMKNPKSVN----IAKQAESAWLDTWLDAAKPPE---DAFRFLHLDNVFENSLSSPKFATWAKYLDDFNKRYSEQKTTMIDGLRANYNDRWLLRIFDAAKSDLNTEKLAANLQNALVDTWLAAKKKPADL",
                  "midline": " L  P    WV Y + +  ++  K SS+ S L + + DK +   ++ AK +P +   A K++K +I+   A  + PS  F  L L+  G +I   P F  W+ YV+  N ++P      I P    RF+ G       + + + N K+      +A + ESA  D WL++ + P+   DAF++      F   L SP++  W +YL  +N RY E+K T I+ L   Y D  LL     A S   T+ LAA LQ    D W+  K+ P D+"
                },
                {
                  "num": 3,
                  "bit_score": 98.5969,
                  "score": 244,
                  "evalue": 4.39894e-18,
                  "identity": 77,
                  "positive": 125,
                  "query_from": 284,
                  "query_to": 573,
                  "hit_from": 1,
                  "hit_to": 290,
                  "align_len": 294,
                  "gaps": 8,
                  "qseq": "DKVMDAFKYGTTTQAFLGSPRWKEWERYLSAYNARYPEKKATAIETLTRKYGDAQLLDTLIGASSKGETKTLAAKLQAQQ----FDRWMNLKESPLDVYNRLRSSYGDTAFFNEPQLNVWVSYMNVFVDKNPSKVDKMFLELGDTFGDMRLFRVLGEAKKFPNLESTATKLQMEKASTLFASGKSPEGIFKVLALDNVGDDILSNTLFHKWLAYLQKFNKEHPNNQESWFDMLRISYQPFGVERIIETGRKNPLTRLMAEKVENAYHNYWLDIKMEPKTAFRSLHLDESGEKLL",
                  "hseq": "DDVLVRLWIHTTENDFLGNPLLNTWVAYMNTVITENPTKVSSIFSVLETRYSDKALLQILEVAKGFPSMKNTATKMQKKKIQAIFARW----ELPSKAFGLLGLDRIGDNILSTPLFRRWMHYVEVFNKKNPDRQESWIDPIRFNYGWSGVEGAIKQAMKNPKSVNIAKQAESAWLDTWLDAAKPPEDAFRFLHLDNVFENSLSSPKFATWAKYLDDFNKRYSEQKTTMIDGLRANYNDRWLLRIFDAAKSDLNTEKLAANLQNALVDTWLAAKKKPADLKRMLNGVPTSDQMI",
                  "midline": "D V+      TT   FLG+P    W  Y++      P K ++    L  +Y D  LL  L  A      K  A K+Q ++    F RW    E P   +  L          + P    W+ Y+ VF  KNP + +     +   +G   +   + +A K P   + A + +     T   + K PE  F+ L LDNV ++ LS+  F  W  YL  FNK +   + +  D LR +Y    + RI +  + +  T  +A  ++NA  + WL  K +P    R L+   + ++++"
                },
                {
                  "num": 4,
                  "bit_score": 75.0998,
                  "score": 183,
                  "evalue": 3.53397e-10,
                  "identity": 64,
                  "positive": 116,
                  "query_from": 205,
                  "query_to": 472,
                  "hit_from": 20,
                  "hit_to": 280,
                  "align_len": 275,
                  "gaps": 21,
                  "qseq": "PEFSAWLKYVDDVNARHPKEAPLSIIPTLKQRFSRGDEAGTDVLLKLIANGKATTEAKTVANKVE----SALFDFWLNSRETPDKVMDAFKYGTTTQAFLGSPRWKEWERYLSAYNARYPEKKATAIETLTRKYGDAQLLDTLIGASSKGETKTLAAKLQAQQFDRWMNLKESPLDVYNRLRSSYGDTAFFN---EPQLNVWVSYMNVFVDKNPSKVDKMFLELGDTFGDMRLFRVLGEAKKFPNLESTATKLQMEKASTLFASGKSPEGIFKVL",
                  "hseq": "PLLNTWVAYMNTVITENPTKVS-SIFSVLETRYS--DKA----LLQILEVAKGFPSMKNTATKMQKKKIQAIFARW----ELPSKAFGLLGLDRIGDNILSTPLFRRWMHYVEVFNKKNPDRQESWIDPIRFNYGWSGVEGAIKQAMKNPKSVNIAKQAESAWLDTWLDAAKPPEDAF---RFLHLDNVFENSLSSPKFATWAKYLDDFNKRYSEQKTTMIDGLRANYNDRWLLRIFDAAKSDLNTEKLAANLQNALVDTWLAAKKKPADLKRML",
                  "midline": "P  + W+ Y++ V   +P +   SI   L+ R+S  D+A    LL+++   K     K  A K++     A+F  W    E P K              L +P ++ W  Y+  +N + P+++ + I+ +   YG + +   +  A    ++  +A + ++   D W++  + P D +   R  + D  F N    P+   W  Y++ F  +   +   M   L   + D  L R+   AK   N E  A  LQ     T  A+ K P  + ++L"
                },
                {
                  "num": 5,
                  "bit_score": 62.003,
                  "score": 149,
                  "evalue": 7.70236e-06,
                  "identity": 43,
                  "positive": 83,
                  "query_from": 109,
                  "query_to": 283,
                  "hit_from": 106,
                  "hit_to": 273,
                  "align_len": 175,
                  "gaps": 7,
                  "qseq": "SLLHEPNFAKWVQYADDLSAKSSHKESSVISTLTSLHGDKVVYDTIQAAKLYPQLSELALKLEKDQIRFWIATRKDPSVVFEALNLNWAGISIFPKPEFSAWLKYVDDVNARHPKEAPLSIIPTLKQRFSRGDEAGTDVLLKLIANGKATTEAKTVANKVESALFDFWLNSRETP",
                  "hseq": "NILSTPLFRRWMHYVEVFNKKNPDRQESWIDPIRFNYGWSGVEGAIKQAMKNPKSVNIAKQAESAWLDTWLDAAKPPEDAFRFLHLDNVFENSLSSPKFATWAKYLDDFNKRY-SEQKTTMIDGLRANYN------DRWLLRIFDAAKSDLNTEKLAANLQNALVDTWLAAKKKP",
                  "midline": "++L  P F +W+ Y +  + K+  ++ S I  +   +G   V   I+ A   P+   +A + E   +  W+   K P   F  L+L+    +    P+F+ W KY+DD N R+  E   ++I  L+  ++         LL++    K+    + +A  +++AL D WL +++ P"
                },
                {
                  "num": 6,
                  "bit_score": 55.4546,
                  "score": 132,
                  "evalue": 0.000831374,
                  "identity": 37,
                  "positive": 66,
                  "query_from": 66,
                  "query_to": 193,
                  "hit_from": 155,
                  "hit_to": 281,
                  "align_len": 129,
                  "gaps": 3,
                  "qseq": "VENIKALVKSSAVTPAKLQQWLDERLPAGLVFKNMNLDEPNIF-SLLHEPNFAKWVQYADDLSAKSSHKESSVISTLTSLHGDKVVYDTIQAAKLYPQLSELALKLEKDQIRFWIATRKDPSVVFEALN",
                  "hseq": "MKNPKSVNIAKQAESAWLDTWLDAAKPPEDAFRFLHLD--NVFENSLSSPKFATWAKYLDDFNKRYSEQKTTMIDGLRANYNDRWLLRIFDAAKSDLNTEKLAANLQNALVDTWLAAKKKPADLKRMLN",
                  "midline": "++N K++  +     A L  WLD   P    F+ ++LD  N+F + L  P FA W +Y DD + + S +++++I  L + + D+ +     AAK      +LA  L+   +  W+A +K P+ +   LN"
                }
              ]
            },
            {
              "num": 193,
              "description": [
                {
                  "id": "gb|KAF4131889.1|",
                  "accession": "KAF4131889",
                  "title": "hypothetical protein GN958_ATG18922 [Phytophthora infestans]",
                  "taxid": 4787,
                  "sciname": "Phytophthora infestans"
                }
              ],
              "len": 142,
              "hsps": [
                {
                  "num": 1,
                  "bit_score": 263.848,
                  "score": 673,
                  "evalue": 9.94854e-81,
                  "identity": 126,
                  "positive": 133,
                  "query_from": 537,
                  "query_to": 677,
                  "hit_from": 1,
                  "hit_to": 141,
                  "align_len": 141,
                  "gaps": 0,
                  "qseq": "MAEKVENAYHNYWLDIKMEPKTAFRSLHLDESGEKLLADPKFNTWVQYLKTFNDRYPNEKTTVIDGLRDNSHDIALLRMFSAAKNDPSTEKLATDLQSALILKWQDAKKTPEELKRVFVGVPAADEMLDRYIKLLAVASST",
                  "hseq": "MAEKVEDAYHNYWLDIKMEPKTAFRSLHLDESGEKLLADPKFNTWVQYLKTFIDRYPNEKTTVIDGLRDNYHDIALLRMFSAAKNDPSTEKLATDLQSALILKWQDAKKTPEELKRVFVGVPTSGEIIDRYDKLISATRAT",
                  "midline": "MAEKVE+AYHNYWLDIKMEPKTAFRSLHLDESGEKLLADPKFNTWVQYLKTF DRYPNEKTTVIDGLRDN HDIALLRMFSAAKNDPSTEKLATDLQSALILKWQDAKKTPEELKRVFVGVP + E++DRY KL++   +T"
                },
                {
                  "num": 2,
                  "bit_score": 65.0846,
                  "score": 157,
                  "evalue": 5.32792e-08,
                  "identity": 33,
                  "positive": 54,
                  "query_from": 264,
                  "query_to": 374,
                  "hit_from": 1,
                  "hit_to": 111,
                  "align_len": 111,
                  "gaps": 0,
                  "qseq": "VANKVESALFDFWLNSRETPDKVMDAFKYGTTTQAFLGSPRWKEWERYLSAYNARYPEKKATAIETLTRKYGDAQLLDTLIGASSKGETKTLAAKLQAQQFDRWMNLKESP",
                  "hseq": "MAEKVEDAYHNYWLDIKMEPKTAFRSLHLDESGEKLLADPKFNTWVQYLKTFIDRYPNEKTTVIDGLRDNYHDIALLRMFSAAKNDPSTEKLATDLQSALILKWQDAKKTP",
                  "midline": "+A KVE A  ++WL+ +  P     +     + +  L  P++  W +YL  +  RYP +K T I+ L   Y D  LL     A +   T+ LA  LQ+    +W + K++P"
                },
                {
                  "num": 3,
                  "bit_score": 58.5362,
                  "score": 140,
                  "evalue": 8.78174e-06,
                  "identity": 31,
                  "positive": 55,
                  "query_from": 355,
                  "query_to": 473,
                  "hit_from": 1,
                  "hit_to": 119,
                  "align_len": 119,
                  "gaps": 0,
                  "qseq": "LAAKLQAQQFDRWMNLKESPLDVYNRLRSSYGDTAFFNEPQLNVWVSYMNVFVDKNPSKVDKMFLELGDTFGDMRLFRVLGEAKKFPNLESTATKLQMEKASTLFASGKSPEGIFKVLA",
                  "hseq": "MAEKVEDAYHNYWLDIKMEPKTAFRSLHLDESGEKLLADPKFNTWVQYLKTFIDRYPNEKTTVIDGLRDNYHDIALLRMFSAAKNDPSTEKLATDLQSALILKWQDAKKTPEELKRVFV",
                  "midline": "+A K++    + W+++K  P   +  L           +P+ N WV Y+  F+D+ P++   +   L D + D+ L R+   AK  P+ E  AT LQ         + K+PE + +V  "
                },
                {
                  "num": 4,
                  "bit_score": 55.4546,
                  "score": 132,
                  "evalue": 0.00011733,
                  "identity": 27,
                  "positive": 49,
                  "query_from": 465,
                  "query_to": 557,
                  "hit_from": 20,
                  "hit_to": 112,
                  "align_len": 93,
                  "gaps": 0,
                  "qseq": "PEGIFKVLALDNVGDDILSNTLFHKWLAYLQKFNKEHPNNQESWFDMLRISYQPFGVERIIETGRKNPLTRLMAEKVENAYHNYWLDIKMEPK",
                  "hseq": "PKTAFRSLHLDESGEKLLADPKFNTWVQYLKTFIDRYPNEKTTVIDGLRDNYHDIALLRMFSAAKNDPSTEKLATDLQSALILKWQDAKKTPE",
                  "midline": "P+  F+ L LD  G+ +L++  F+ W+ YL+ F   +PN + +  D LR +Y    + R+    + +P T  +A  +++A    W D K  P+"
                },
                {
                  "num": 5,
                  "bit_score": 52.373,
                  "score": 124,
                  "evalue": 0.00130162,
                  "identity": 30,
                  "positive": 66,
                  "query_from": 166,
                  "query_to": 290,
                  "hit_from": 1,
                  "hit_to": 118,
                  "align_len": 126,
                  "gaps": 9,
                  "qseq": "LALKLEKDQIRFWIATRKDPSVVFEALNLNWAGISIFPKPEFSAWLKYVDDVNARHPKEAPLSIIPTLKQRFSRGDEAGTDV-LLKLIANGKATTEAKTVANKVESALFDFWLNSRETPDKVMDAF",
                  "hseq": "MAEKVEDAYHNYWLDIKMEPKTAFRSLHLDESGEKLLADPKFNTWVQYLKTFIDRYPNEKT-TVIDGLRDNYH-------DIALLRMFSAAKNDPSTEKLATDLQSALILKWQDAKKTPEELKRVF",
                  "midline": "+A K+E     +W+  + +P   F +L+L+ +G  +   P+F+ W++Y+     R+P E   ++I  L+  +        D+ LL++ +  K     + +A  ++SAL   W ++++TP+++   F"
                }
              ]
            },
            {
              "num": 194,
              "description": [
                {
                  "id": "gb|ETO69881.1|",
                  "accession": "ETO69881",
                  "title": "hypothetical protein F444_13606 [Phytophthora nicotianae P1976]",
                  "taxid": 1317066,
                  "sciname": "Phytophthora nicotianae P1976"
                }
              ],
              "len": 422,
              "hsps": [
                {
                  "num": 1,
                  "bit_score": 273.092,
                  "score": 697,
                  "evalue": 2.30889e-80,
                  "identity": 159,
                  "positive": 235,
                  "query_from": 109,
                  "query_to": 544,
                  "hit_from": 8,
                  "hit_to": 422,
                  "align_len": 438,
                  "gaps": 25,
                  "qseq": "SLLHEPNFAKWVQYADDLSAKSSHKESSVISTLTSLHGDKVVYDTIQAAKLYPQLSELALKLEKDQIRFWIATRKDPSVVFEALNLNWAGIS-IFPKPEFSAWLKYVDDVNARHPKEAPLSIIPTLKQRFSRGDEAGTDVLLKLIANGKATTEAKTVANKVESALFDFWLNSRETPDKVMDAFKYGTTTQAFLGSPRWKEWERYLSAYNARYPEKKATAIETLTRKYGDAQLLDTLIGASSKGETKTLAAKLQAQQFDRWMNLKESPLDVYNRLRSSYGDTAFFNEPQLNVWVSYMNVFVDKNPSKVDKMFLELGDTFGDMR-LFRVLGEAKKFPNLESTATKLQMEKASTLFASGKSPEGIFKVLALDNVGDDILSNTLFHKWLAYLQKFNKEHPNNQESWFDMLRISYQPFGVERIIETGRKNPLTRLMAEKVENA",
                  "hseq": "SLFSEPQFSAWIRYVDDLN-KLSKEEVSAVSILIAHYGDEILYEMILKAKEVAGMERLAARLQAEQMKHWIINRKNPDEVYELFHLHWPLLSSVLINPNFPAWVKYVDDLNAKHS-EAHISTISTLRKQQGLNDP----ILVHLIGEAKAVEGFKSAATKVEDDLIDAWLNAAKSPDNALAELGFSTATYNILGNPALDTWIKYTDAFNRKYPDKGTTMFETFVRMYGEDKLALMVTAAKKNENTDDIARELESALLKKWLSSGKTIDDVYWILRLYLSRYDFSDGSNLSIWVSYLNTVVTDNPSKVSEVFTYLKKNSETHKALLRILAIARKFPKLESAAAKLQMETLQQIFAR-----------------HNILSKPLFKEWMDYAIGFYKENTKKQESWFKVLRTYYADVDITSMINKAMQNPSTVEIVRKTESA",
                  "midline": "SL  EP F+ W++Y DDL+ K S +E S +S L + +GD+++Y+ I  AK    +  LA +L+ +Q++ WI  RK+P  V+E  +L+W  +S +   P F AW+KYVDD+NA+H  EA +S I TL+++    D     +L+ LI   KA    K+ A KVE  L D WLN+ ++PD  +    + T T   LG+P    W +Y  A+N +YP+K  T  ET  R YG+ +L   +  A     T  +A +L++    +W++  ++  DVY  LR       F +   L++WVSY+N  V  NPSKV ++F  L       + L R+L  A+KFP LES A KLQME    +FA                   +ILS  LF +W+ Y   F KE+   QESWF +LR  Y    +  +I    +NP T  +  K E+A"
                },
                {
                  "num": 2,
                  "bit_score": 133.65,
                  "score": 335,
                  "evalue": 3.55237e-29,
                  "identity": 109,
                  "positive": 200,
                  "query_from": 200,
                  "query_to": 635,
                  "hit_from": 8,
                  "hit_to": 422,
                  "align_len": 440,
                  "gaps": 29,
                  "qseq": "SIFPKPEFSAWLKYVDDVNARHPKEAPLSIIPTLKQRFSRGDEAGTDVLLKLIANGKATTEAKTVANKVESALFDFWLNSRETPDKVMDAFK-YGTTTQAFLGSPRWKEWERYLSAYNARYPEKKATAIETLTRKYG-DAQLLDTLIGASSKGET-KTLAAKLQAQQFDRWMNLKESPLDVYNRLRSSYGDTAFFNEPQLNVWVSYMNVFVDKNPSKVDKMFLELGDTFGDMRLFRVLGEAKKFPNLESTATKLQMEKASTLFASGKSPEGIFKVLALDNVGDDILSNTLFHKWLAYLQKFNKEHPNNQESWFDMLRISYQPF-GVERIIETGRKNPLTRLMAEKVENAYHNYWLDIKMEPKTAFRSLHLDESGEKLLADPKFNTWVQYLKTFNDRYPNEKTTVIDGLRDNSHDIALLRMFSAAKNDPSTEKLATDLQSA",
                  "hseq": "SLFSEPQFSAWIRYVDDLNKLSKEE--VSAVSILIAHY------GDEILYEMILKAKEVAGMERLAARLQAEQMKHWIINRKNPDEVYELFHLHWPLLSSVLINPNFPAWVKYVDDLNAKHSEAHISTISTLRKQQGLNDPILVHLIGEAKAVEGFKSAATKVEDDLIDAWLNAAKSPDNALAELGFSTATYNILGNPALDTWIKYTDAFNRKYPDKGTTMFETFVRMYGEDKLALMVTAAKKNENTDDIARELESALLKKWLSSGKTIDDVYWILRLYLSRYDFSDGSNLSIWVSYLNTVVTDNPSKVSEVFTYLKKNSETHKALLRILAIARKFP-------KLESAAAK----LQMETLQQIFARH------NILSKPLFKEWMDYAIGFYKENTKKQESWFKVLRTYYADVDITSMINKAMQNPSTVEIVRKTESA",
                  "midline": "S+F +P+FSAW++YVDD+N    +E  +S +  L   +      G ++L ++I   K     + +A ++++     W+ +R+ PD+V + F  +     + L +P +  W +Y+   NA++ E   + I TL ++ G +  +L  LIG +   E  K+ A K++    D W+N  +SP +    L  S         P L+ W+ Y + F  K P K   MF      +G+ +L  ++  AKK  N +  A +L+        +SGK+ + ++ +L L     D    +    W++YL     ++P+     F  L+ + +    + RI+   RK P       K+E+A       ++ME      + H       +L+ P F  W+ Y   F      ++ +    LR    D+ +  M + A  +PST ++    +SA"
                },
                {
                  "num": 3,
                  "bit_score": 105.916,
                  "score": 263,
                  "evalue": 8.49081e-20,
                  "identity": 94,
                  "positive": 150,
                  "query_from": 82,
                  "query_to": 442,
                  "hit_from": 72,
                  "hit_to": 411,
                  "align_len": 365,
                  "gaps": 29,
                  "qseq": "KLQQWLDERLPAGLVFKNMNLDEPNIFSLLHEPNFAKWVQYADDLSAKSSHKESSVISTLTSLHG--DKVVYDTIQAAKLYPQLSELALKLEKDQIRFWIATRKDPSVVFEALNLNWAGISIFPKPEFSAWLKYVDDVNARHPKEAPLSIIPTLKQRFSRGDEAGTDVLLKLIANGKATTEAKTVANKVESALFDFWLNSRETPDKVMDAFKYGTTTQAFLGSPRWKEWERYLSAYNARYPEKKATAIETLTRKYGDAQ--LLDTLIGASSKGETKTLAAKLQAQQFDRWMNLKESPLDVYNRLRSSYGDTAFFNEPQLNVWVSYMNVFVDKNPSKVDKMFLELGDTFGDMRLFRVLGEAKKFPN",
                  "hseq": "QMKHWIINRKNPDEVYELFHLHWPLLSSVLINPNFPAWVKYVDDLNAKHSEAHISTISTLRKQQGLNDPILVHLIGEAKAVEGFKSAATKVEDDLIDAWLNAAKSPDNALAELGFSTATYNILGNPALDTWIKYTDAFNRKYPDKG-----TTMFETFVRM--YGEDKLALMVTAAKKNENTDDIARELESALLKKWLSSGKTIDDVYWILRLYLSRYDFSDGSNLSIWVSYLNTVVTDNPS-KVSEVFTYLKKNSETHKALLRILAIARKFPKLESAAAKLQMET-----------------LQQIFARHNILSKPLFKEWMDYAIGFYKENTKKQESWFKVLRTYYADVDITSMINKAMQNPS",
                  "midline": "+++ W+  R     V++  +L  P + S+L  PNF  WV+Y DDL+AK S    S ISTL    G  D ++   I  AK        A K+E D I  W+   K P      L  + A  +I   P    W+KY D  N ++P +       T+ + F R    G D L  ++   K       +A ++ESAL   WL+S +T D V    +   +   F        W  YL+      P  K + + T  +K  +    LL  L  A    + ++ AAKLQ +                  L+  +      ++P    W+ Y   F  +N  K +  F  L   + D+ +  ++ +A + P+"
                },
                {
                  "num": 4,
                  "bit_score": 102.064,
                  "score": 253,
                  "evalue": 1.37896e-18,
                  "identity": 73,
                  "positive": 136,
                  "query_from": 380,
                  "query_to": 650,
                  "hit_from": 2,
                  "hit_to": 271,
                  "align_len": 280,
                  "gaps": 19,
                  "qseq": "RLRSSYGDTAFFNEPQLNVWVSYMNVFVDKNPSKVDKMFLELGDTFGDMRLFRVLGEAKKFPNLESTATKLQMEKASTLFASGKSPEGIFKVLALD-NVGDDILSNTLFHKWLAYLQKFNKEHPNNQESWFDMLR--------ISYQPFGVERIIETGRKNPLTRLMAEKVENAYHNYWLDIKMEPKTAFRSLHLDESGEKLLADPKFNTWVQYLKTFNDRYPNEKTTVIDGLRDNSHDIALLRMFSAAKNDPSTEKLATDLQSALILKWQDAKKTPEEL",
                  "hseq": "RLKKS---ESLFSEPQFSAWIRYVDDLNKLSKEEVSAVSILIAH-YGDEILYEMILKAKEVAGMERLAARLQAEQMKHWIINRKNPDEVYELFHLHWPLLSSVLINPNFPAWVKYVDDLNAKHSEAHISTISTLRKQQGLNDPILVHLIGEAKAVE-GFKSAAT-----KVEDDLIDAWLNAAKSPDNALAELGFSTATYNILGNPALDTWIKYTDAFNRKYPDKGTTMFETFVRMYGEDKLALMVTAAKKNENTDDIARELESALLKKWLSSGKTIDDV",
                  "midline": "RL+ S    + F+EPQ + W+ Y++     +  +V  + + +   +GD  L+ ++ +AK+   +E  A +LQ E+      + K+P+ ++++  L   +   +L N  F  W+ Y+   N +H     S    LR        I     G  + +E G K+  T     KVE+   + WL+    P  A   L    +   +L +P  +TW++Y   FN +YP++ TT+ +       +  L  M +AAK + +T+ +A +L+SAL+ KW  + KT +++"
                }
              ]
            },
            {
              "num": 195,
              "description": [
                {
                  "id": "gb|OWZ06647.1|",
                  "accession": "OWZ06647",
                  "title": "hypothetical protein PHMEG_00021071 [Phytophthora megakarya]",
                  "taxid": 4795,
                  "sciname": "Phytophthora megakarya"
                }
              ],
              "len": 508,
              "hsps": [
                {
                  "num": 1,
                  "bit_score": 275.789,
                  "score": 704,
                  "evalue": 2.65837e-80,
                  "identity": 159,
                  "positive": 229,
                  "query_from": 246,
                  "query_to": 654,
                  "hit_from": 12,
                  "hit_to": 401,
                  "align_len": 414,
                  "gaps": 29,
                  "qseq": "DVLLKLIANGKATTEAKTVANKVESALFDFWLNSRETPDKVMDAFKYGTTTQAFLGSPRWKE-----WERYLSAYNARYPEKKATAIETLTRKYGDAQLLDTLIGASSKGETKTLAAKLQAQQFDRWMNLKESPLDVYNRLRSSYGDTAFFNEPQLNVWVSYMNVFVDKNPSKVDKMFLELGDTFGDMRLFRVLGEAKKFPNLESTATKLQMEKASTLFASGKSPEGIFKVLALDNVGDDILSNTLFHKWLAYLQKFNKEHPNNQESWFDMLRISYQPFGVERIIETGRKNPLTRLMAEKVENAYHNYWLDIKMEPKTAFRSLHLDESGEKLLADPKFNTWVQYLKTFNDRYPNEKTTVIDGLRDNSHDIALLRMFSAAKNDPSTEKLATDLQSALILKWQDAKKTPEELKRVF",
                  "hseq": "DVLFQMTNGAKGSTKTKTIANKVEDDWIDAVLEKHKTPVQLLQHLGLGKTTDNLLDRVVFDDALVSTWSRYMELFNKRSPEEKTTMLETFTIAFGDDSVTKMLQAAKRKSWARPLAAKMETEQLKMWLDSEKSVDEVFNLLR-----------LQKSTWVSYINAFIKANPDKKDAIFSTLQSRFTDRAFNEILNEAKKYPSMESTATKIQTDKIVN------HPE------ILKDQGVDILASLLFYAWMKYVDAFKKRNSNHHQSWFYAIRSELEYGGVQ-TIEKGMQNPSTIEIAKRLEREWQNFWLDQGKLPIVVFRYLSLNTAGEHVLVDQKFKRWATYLNAFNERYPDKYTTMIDGFLDNIGNRHLVQMLNAAKKDPESEKLATNLEDGLIDKWMADGLKPEELKRKF",
                  "midline": "DVL ++    K +T+ KT+ANKVE    D  L   +TP +++     G TT   L    + +     W RY+  +N R PE+K T +ET T  +GD  +   L  A  K   + LAAK++ +Q   W++ ++S  +V+N LR            Q + WVSY+N F+  NP K D +F  L   F D     +L EAKK+P++ESTATK+Q +K          PE       L + G DIL++ LF+ W+ Y+  F K + N+ +SWF  +R   +  GV+  IE G +NP T  +A+++E  + N+WLD    P   FR L L+ +GE +L D KF  W  YL  FN+RYP++ TT+IDG  DN  +  L++M +AAK DP +EKLAT+L+  LI KW      PEELKR F"
                },
                {
                  "num": 2,
                  "bit_score": 126.331,
                  "score": 316,
                  "evalue": 3.35858e-26,
                  "identity": 122,
                  "positive": 230,
                  "query_from": 137,
                  "query_to": 654,
                  "hit_from": 1,
                  "hit_to": 501,
                  "align_len": 545,
                  "gaps": 71,
                  "qseq": "VISTLTSLHGDKVVYDTIQAAKLYPQLSELALKLEKDQIRFWIATRKDPSVVFEALNL-----NWAGISIFPKPEFSAWLKYVDDVNARHPKEAPLSIIPTLKQRFSRGDEAGTDVLLKLIANGKATTEAKTVANKVESALFDFWLNSRETPDKVMDAFKYGTTTQAFLGSPRWKEWERYLSAYNARYPEKKATAIETLTRKYGDAQLLDTLIGASSKGETKTLAAKLQAQQFDRWMN----LKESPLDVYNRLRSSYGDTAFFNEPQLNVWVSYMNVFVDKNPSKVDKMF------LELGDTFGDMRLFRVLGEAKKFPNLESTATKLQMEKASTLFASGKSPEGIFKVLALDNVGDDILSNTLFHKWLAYLQKFNKEHPNNQESWFDMLRISYQPFGVERIIETGRKNPLTRLMAEKVENAYHNYWLDIKMEPK------------TAFRSLHLDESGEKLLADPKFNTWVQYLKTFNDRYPNEKTTVIDGLRDNSHDIALLRMFSAAKNDPSTEKLATDLQSALILKWQDAKKTPEELKRVF",
                  "hseq": "MYSTLTKYFKEDVLFQMTNGAKGSTKTKTIANKVEDDWIDAVLEKHKTPVQLLQHLGLGKTTDNLLDRVVFDDALVSTWSRYMELFNKRSPEEKT-TMLETFTIAF------GDDSVTKMLQAAKRKSWARPLAAKMETEQLKMWLDSEKSVDEVFNLLRLQKST-----------WVSYINAFIKANPDKKDAIFSTLQSRFTDRAFNEILNEAKKYPSMESTATKIQT---DKIVNHPEILKDQGVDILASL-------LFY------AWMKYVDAFKKRNSNHHQSWFYAIRSELEYGGV-------QTIEKGMQNPSTIEIAKRLEREWQNFWLDQGKLPIVVFRYLSLNTAGEHVLVDQKFKRWATYLNAFNERYPDKYTTMIDGFLDNIGNRHLVQMLNAAKKDPESEKLATNLEDGLIDKWMADGLKPEELKRKFGDTSVDVVFQKLHLNKPGYP-FDKPNFAVWVNYANALSAKFP--EMSAISTLTKQYGDETLYNIIQRAKTRTYTKDRAIELEAAQMQHWIAMRKDPDEIFRLL",
                  "midline": "+ STLT    + V++     AK   +   +A K+E D I   +   K P  + + L L     N     +F     S W +Y++  N R P+E   +++ T    F      G D + K++   K  + A+ +A K+E+     WL+S ++ D+V +  +   +T           W  Y++A+    P+KK     TL  ++ D    + L  A      ++ A K+Q    D+ +N    LK+  +D+   L        F+       W+ Y++ F  +N +     F      LE G         + + +  + P+    A +L+ E  +     GK P  +F+ L+L+  G+ +L +  F +W  YL  FN+ +P+   +  D    +     + +++   +K+P +  +A  +E+   + W+   ++P+              F+ LHL++ G      P F  WV Y    + ++P  + + I  L     D  L  +   AK    T+  A +L++A +  W   +K P+E+ R+ "
                },
                {
                  "num": 3,
                  "bit_score": 120.939,
                  "score": 302,
                  "evalue": 1.76832e-24,
                  "identity": 101,
                  "positive": 165,
                  "query_from": 82,
                  "query_to": 478,
                  "hit_from": 134,
                  "hit_to": 507,
                  "align_len": 412,
                  "gaps": 53,
                  "qseq": "KLQQWLDERLPAGLVFKNMNLDEPNIFSLLHEPNFAKWVQYADDLSAKSSHKESSVISTLTSLHGDKVVYDTIQAAKLYPQLSELALKLEKDQIRFWIATRKDPSVVFEALNLNWAGISIFPKPEFSAWLKYVDDVNARHPKEAPLSIIPTLKQRFSRGDEAGTDVLLKLIANGKATTEAKTVANKVESALFDFWLNSRETPDKVMDAFKYGTTTQAFLGSPRWKEWERYLSAYNARYPEKKATAIETLTRKYGDAQLLDTLIGASSKGETKTLAAKLQAQQFDRWMNLKESPLDVYNRLRSSYGDTAF---------------FNEPQLNVWVSYMNVFVDKNPSKVDKMFLELGDTFGDMRLFRVLGEAKKFPNLESTATKLQMEKASTLFASGKSPEGIFKVLALDNVG",
                  "hseq": "QLKMWLDSEKSVDEVFNLLRLQK------------STWVSYINAFIKANPDKKDAIFSTLQSRFTDRAFNEILNEAKKYPSMESTATKIQTDKIV------NHPEILKDQ------GVDILASLLFYAWMKYVDAFKKRNSNHHQ-SWFYAIRSELEYGG-------VQTIEKGMQNPSTIEIAKRLEREWQNFWLDQGKLPIVVFRYLSLNTAGEHVLVDQKFKRWATYLNAFNERYPDKYTTMIDGFLDNIGNRHLVQMLNAAKKDPESEKLATNLEDGLIDKWMADGLKP----EELKRKFGDTSVDVVFQKLHLNKPGYPFDKPNFAVWVNYANALSAKFPEM--SAISTLTKQYGDETLYNIIQRAKTRTYTKDRAIELEAAQMQHWIAMRKDPDEIFRLLQLNWEG",
                  "midline": "+L+ WLD       VF  + L +            + WV Y +     +  K+ ++ STL S   D+   + +  AK YP +   A K++ D+I         P ++ +       G+ I     F AW+KYVD    R+      S    ++     G        ++ I  G        +A ++E    +FWL+  + P  V       T  +  L   ++K W  YL+A+N RYP+K  T I+      G+  L+  L  A    E++ LA  L+    D+WM     P      L+  +GDT+                F++P   VWV+Y N    K P         L   +GD  L+ ++  AK     +  A +L+  +     A  K P+ IF++L L+  G"
                },
                {
                  "num": 4,
                  "bit_score": 97.0561,
                  "score": 240,
                  "evalue": 1.18312e-16,
                  "identity": 107,
                  "positive": 193,
                  "query_from": 119,
                  "query_to": 569,
                  "hit_from": 79,
                  "hit_to": 507,
                  "align_len": 466,
                  "gaps": 52,
                  "qseq": "WVQYADDLSAKSSHKESSVISTLTSLHGDKVVYDTIQAAKLYPQLSELALKLEKDQIRFWIATRKDPSVVFEALNLNWAGISIFPKPEFSAWLKYVDDVNARHPKEAPLSIIPTLKQRFSRGDEAGTDVLLKLIANGKATTEAKTVANKVESALFDFWLNSRET-PDKVMDAFKYGTTTQAFLGSPRWKEWERYLSAYNARYPEKKATAIETLTR--KYGDAQLLDTLIGASSKGETKTLAAKLQAQQFDRWMNLKESPLDVYNRLRSSYGDTAFFNEPQLNVWVSYMNVFVDKNPSKVDKMFLELGDTFGDMRLFRVLGEAKKFPNLESTATKLQMEKASTLFASGKSPEG------------IFKVLALDNVGDDILSNTLFHKWLAYLQKFNKEHPNNQESWFDMLRISYQPFGVERIIETGRKNPLTRLMAEKVENAYHNYWLDIKMEPKTAFRSLHLDESG",
                  "hseq": "WSRYMELFNKRSPEEKTTMLETFTIAFGDDSVTKMLQAAKRKSWARPLAAKMETEQLKMWLDSEKSVDEVFNLLRL-----------QKSTWVSYINAFIKANPDKKD-AIFSTLQSRFT--DRAFNEIL----NEAKKYPSMESTATKIQT---DKIVNHPEILKDQGVD----------ILASLLFYAWMKYVDAFKKRNSNHHQSWFYAIRSELEYGGVQTIEKGMQNPSTIE---IAKRLEREWQNFWLDQGKLPIVVFRYLSLNTAGEHVLVDQKFKRWATYLNAFNERYPDKYTTMIDGFLDNIGNRHLVQMLNAAKKDPESEKLATNLEDGLIDKWMADGLKPEELKRKFGDTSVDVVFQKLHLNKPGYP-FDKPNFAVWVNYANALSAKFP--EMSAISTLTKQYGDETLYNIIQRAKTRTYTKDRAIELEAAQMQHWIAMRKDPDEIFRLLQLNWEG",
                  "midline": "W +Y +  + +S  ++++++ T T   GD  V   +QAAK       LA K+E +Q++ W+ + K    VF  L L           + S W+ Y++     +P +   +I  TL+ RF+  D A  ++L       K     ++ A K+++   D  +N  E   D+ +D           L S  +  W +Y+ A+  R      +    +    +YG  Q ++  +   S  E   +A +L+ +  + W++  + P+ V+  L  +        + +   W +Y+N F ++ P K   M     D  G+  L ++L  AKK P  E  AT L+        A G  PE             +F+ L L+  G        F  W+ Y    + + P  + S    L   Y    +  II+  +    T+  A ++E A   +W+ ++ +P   FR L L+  G"
                }
              ]
            },
            {
              "num": 196,
              "description": [
                {
                  "id": "gb|ETM41578.1|",
                  "accession": "ETM41578",
                  "title": "hypothetical protein L914_12661, partial [Phytophthora nicotianae]",
                  "taxid": 4792,
                  "sciname": "Phytophthora nicotianae"
                }
              ],
              "len": 304,
              "hsps": [
                {
                  "num": 1,
                  "bit_score": 268.47,
                  "score": 685,
                  "evalue": 3.74341e-80,
                  "identity": 135,
                  "positive": 192,
                  "query_from": 376,
                  "query_to": 669,
                  "hit_from": 2,
                  "hit_to": 295,
                  "align_len": 294,
                  "gaps": 0,
                  "qseq": "DVYNRLRSSYGDTAFFNEPQLNVWVSYMNVFVDKNPSKVDKMFLELGDTFGDMRLFRVLGEAKKFPNLESTATKLQMEKASTLFASGKSPEGIFKVLALDNVGDDILSNTLFHKWLAYLQKFNKEHPNNQESWFDMLRISYQPFGVERIIETGRKNPLTRLMAEKVENAYHNYWLDIKMEPKTAFRSLHLDESGEKLLADPKFNTWVQYLKTFNDRYPNEKTTVIDGLRDNSHDIALLRMFSAAKNDPSTEKLATDLQSALILKWQDAKKTPEELKRVFVGVPAADEMLDRYIK",
                  "hseq": "DVLVRLWIHTTENDFLGNPLLSTWVAYMNTVITENPTKVSSIFSVLETRYSDKALLQILEVAKGFPSMKNTATKMQKKKIQAIFARWELPSKAFGLLGLDRIGDNILSTPLFRRWMHYVEVFNKKNPDRQESWIDPIRFNYGWSGVEGAIKQAMKNPKSVNIAKQAESAWLDTWLDAAKPPEDAFRFLHLDNVFENSLSSPKFATWAKYLDDFNKRYSEQKTTMIDGLRANYNDRWLLRIFDAAKSDLNTEKLAANLQNALVDTWLAAKKKPADLKRMLNGVPTSDQMIERYVK",
                  "midline": "DV  RL     +  F   P L+ WV+YMN  + +NP+KV  +F  L   + D  L ++L  AK FP++++TATK+Q +K   +FA  + P   F +L LD +GD+ILS  LF +W+ Y++ FNK++P+ QESW D +R +Y   GVE  I+   KNP +  +A++ E+A+ + WLD    P+ AFR LHLD   E  L+ PKF TW +YL  FN RY  +KTT+IDGLR N +D  LLR+F AAK+D +TEKLA +LQ+AL+  W  AKK P +LKR+  GVP +D+M++RY+K"
                },
                {
                  "num": 2,
                  "bit_score": 126.716,
                  "score": 317,
                  "evalue": 9.3652e-28,
                  "identity": 84,
                  "positive": 131,
                  "query_from": 110,
                  "query_to": 377,
                  "hit_from": 16,
                  "hit_to": 276,
                  "align_len": 271,
                  "gaps": 13,
                  "qseq": "LLHEPNFAKWVQYADDLSAKSSHKESSVISTLTSLHGDKVVYDTIQAAKLYPQLSELALKLEKDQIRFWIATRKDPSVVFEALNLNWAGISIFPKPEFSAWLKYVDDVNARHPKEAPLSIIPTLKQRFSRGDEAGTDVLLKLIANGKATTEAKTVANKVESALFDFWLNSRETPDKVMDAFKYGTTTQAF---LGSPRWKEWERYLSAYNARYPEKKATAIETLTRKYGDAQLLDTLIGASSKGETKTLAAKLQAQQFDRWMNLKESPLDV",
                  "hseq": "FLGNPLLSTWVAYMNTVITENPTKVSSIFSVLETRYSDKALLQILEVAKGFPSMKNTATKMQKKKIQAIFARWELPSKAFGLLGLDRIGDNILSTPLFRRWMHYVEVFNKKNPDRQESWIDPI---RFNYGWSGVEGAIKQAMKNPKSVN----IAKQAESAWLDTWLDAAKPPE---DAFRFLHLDNVFENSLSSPKFATWAKYLDDFNKRYSEQKTTMIDGLRANYNDRWLLRIFDAAKSDLNTEKLAANLQNALVDTWLAAKKKPADL",
                  "midline": " L  P  + WV Y + +  ++  K SS+ S L + + DK +   ++ AK +P +   A K++K +I+   A  + PS  F  L L+  G +I   P F  W+ YV+  N ++P      I P    RF+ G       + + + N K+      +A + ESA  D WL++ + P+   DAF++      F   L SP++  W +YL  +N RY E+K T I+ L   Y D  LL     A S   T+ LAA LQ    D W+  K+ P D+"
                },
                {
                  "num": 3,
                  "bit_score": 98.5969,
                  "score": 244,
                  "evalue": 4.11857e-18,
                  "identity": 77,
                  "positive": 125,
                  "query_from": 284,
                  "query_to": 573,
                  "hit_from": 1,
                  "hit_to": 290,
                  "align_len": 294,
                  "gaps": 8,
                  "qseq": "DKVMDAFKYGTTTQAFLGSPRWKEWERYLSAYNARYPEKKATAIETLTRKYGDAQLLDTLIGASSKGETKTLAAKLQAQQ----FDRWMNLKESPLDVYNRLRSSYGDTAFFNEPQLNVWVSYMNVFVDKNPSKVDKMFLELGDTFGDMRLFRVLGEAKKFPNLESTATKLQMEKASTLFASGKSPEGIFKVLALDNVGDDILSNTLFHKWLAYLQKFNKEHPNNQESWFDMLRISYQPFGVERIIETGRKNPLTRLMAEKVENAYHNYWLDIKMEPKTAFRSLHLDESGEKLL",
                  "hseq": "DDVLVRLWIHTTENDFLGNPLLSTWVAYMNTVITENPTKVSSIFSVLETRYSDKALLQILEVAKGFPSMKNTATKMQKKKIQAIFARW----ELPSKAFGLLGLDRIGDNILSTPLFRRWMHYVEVFNKKNPDRQESWIDPIRFNYGWSGVEGAIKQAMKNPKSVNIAKQAESAWLDTWLDAAKPPEDAFRFLHLDNVFENSLSSPKFATWAKYLDDFNKRYSEQKTTMIDGLRANYNDRWLLRIFDAAKSDLNTEKLAANLQNALVDTWLAAKKKPADLKRMLNGVPTSDQMI",
                  "midline": "D V+      TT   FLG+P    W  Y++      P K ++    L  +Y D  LL  L  A      K  A K+Q ++    F RW    E P   +  L          + P    W+ Y+ VF  KNP + +     +   +G   +   + +A K P   + A + +     T   + K PE  F+ L LDNV ++ LS+  F  W  YL  FNK +   + +  D LR +Y    + RI +  + +  T  +A  ++NA  + WL  K +P    R L+   + ++++"
                },
                {
                  "num": 4,
                  "bit_score": 76.2554,
                  "score": 186,
                  "evalue": 1.19961e-10,
                  "identity": 65,
                  "positive": 116,
                  "query_from": 205,
                  "query_to": 472,
                  "hit_from": 20,
                  "hit_to": 280,
                  "align_len": 275,
                  "gaps": 21,
                  "qseq": "PEFSAWLKYVDDVNARHPKEAPLSIIPTLKQRFSRGDEAGTDVLLKLIANGKATTEAKTVANKVE----SALFDFWLNSRETPDKVMDAFKYGTTTQAFLGSPRWKEWERYLSAYNARYPEKKATAIETLTRKYGDAQLLDTLIGASSKGETKTLAAKLQAQQFDRWMNLKESPLDVYNRLRSSYGDTAFFN---EPQLNVWVSYMNVFVDKNPSKVDKMFLELGDTFGDMRLFRVLGEAKKFPNLESTATKLQMEKASTLFASGKSPEGIFKVL",
                  "hseq": "PLLSTWVAYMNTVITENPTKVS-SIFSVLETRYS--DKA----LLQILEVAKGFPSMKNTATKMQKKKIQAIFARW----ELPSKAFGLLGLDRIGDNILSTPLFRRWMHYVEVFNKKNPDRQESWIDPIRFNYGWSGVEGAIKQAMKNPKSVNIAKQAESAWLDTWLDAAKPPEDAF---RFLHLDNVFENSLSSPKFATWAKYLDDFNKRYSEQKTTMIDGLRANYNDRWLLRIFDAAKSDLNTEKLAANLQNALVDTWLAAKKKPADLKRML",
                  "midline": "P  S W+ Y++ V   +P +   SI   L+ R+S  D+A    LL+++   K     K  A K++     A+F  W    E P K              L +P ++ W  Y+  +N + P+++ + I+ +   YG + +   +  A    ++  +A + ++   D W++  + P D +   R  + D  F N    P+   W  Y++ F  +   +   M   L   + D  L R+   AK   N E  A  LQ     T  A+ K P  + ++L"
                },
                {
                  "num": 5,
                  "bit_score": 61.6178,
                  "score": 148,
                  "evalue": 8.06002e-06,
                  "identity": 48,
                  "positive": 94,
                  "query_from": 109,
                  "query_to": 317,
                  "hit_from": 106,
                  "hit_to": 299,
                  "align_len": 209,
                  "gaps": 15,
                  "qseq": "SLLHEPNFAKWVQYADDLSAKSSHKESSVISTLTSLHGDKVVYDTIQAAKLYPQLSELALKLEKDQIRFWIATRKDPSVVFEALNLNWAGISIFPKPEFSAWLKYVDDVNARHPKEAPLSIIPTLKQRFSRGDEAGTDVLLKLIANGKATTEAKTVANKVESALFDFWLNSRETPDKVMDAFKYGTTTQAFLGSPRWKEWERYLSAYNA",
                  "hseq": "NILSTPLFRRWMHYVEVFNKKNPDRQESWIDPIRFNYGWSGVEGAIKQAMKNPKSVNIAKQAESAWLDTWLDAAKPPEDAFRFLHLDNVFENSLSSPKFATWAKYLDDFNKRY-SEQKTTMIDGLRANYN------DRWLLRIFDAAKSDLNTEKLAANLQNALVDTWLAAKKKPADLKRMLNGVPTSDQMI--------ERYVKKFDA",
                  "midline": "++L  P F +W+ Y +  + K+  ++ S I  +   +G   V   I+ A   P+   +A + E   +  W+   K P   F  L+L+    +    P+F+ W KY+DD N R+  E   ++I  L+  ++         LL++    K+    + +A  +++AL D WL +++ P  +        T+   +        ERY+  ++A"
                },
                {
                  "num": 6,
                  "bit_score": 55.4546,
                  "score": 132,
                  "evalue": 0.000823928,
                  "identity": 37,
                  "positive": 66,
                  "query_from": 66,
                  "query_to": 193,
                  "hit_from": 155,
                  "hit_to": 281,
                  "align_len": 129,
                  "gaps": 3,
                  "qseq": "VENIKALVKSSAVTPAKLQQWLDERLPAGLVFKNMNLDEPNIF-SLLHEPNFAKWVQYADDLSAKSSHKESSVISTLTSLHGDKVVYDTIQAAKLYPQLSELALKLEKDQIRFWIATRKDPSVVFEALN",
                  "hseq": "MKNPKSVNIAKQAESAWLDTWLDAAKPPEDAFRFLHLD--NVFENSLSSPKFATWAKYLDDFNKRYSEQKTTMIDGLRANYNDRWLLRIFDAAKSDLNTEKLAANLQNALVDTWLAAKKKPADLKRMLN",
                  "midline": "++N K++  +     A L  WLD   P    F+ ++LD  N+F + L  P FA W +Y DD + + S +++++I  L + + D+ +     AAK      +LA  L+   +  W+A +K P+ +   LN"
                }
              ]
            },
            {
              "num": 197,
              "description": [
                {
                  "id": "gb|ANW82099.1|",
                  "accession": "ANW82099",
                  "title": "suppressor of RNA silencing [Phytophthora infestans]",
                  "taxid": 4787,
                  "sciname": "Phytophthora infestans"
                }
              ],
              "len": 760,
              "hsps": [
                {
                  "num": 1,
                  "bit_score": 281.567,
                  "score": 719,
                  "evalue": 5.39034e-80,
                  "identity": 190,
                  "positive": 320,
                  "query_from": 48,
                  "query_to": 667,
                  "hit_from": 143,
                  "hit_to": 750,
                  "align_len": 626,
                  "gaps": 24,
                  "qseq": "LRKNSTVDLVGEERAPSIVENIKALVKSSAV-TPAKLQQWLDERLPAGLVFKNMNLDEPNIFSLLHEPNFAKWVQYADDLSAKSSHKESSV--ISTLTSLHGDKVVYDTIQAAKLYPQLSELALKLEKDQIRFWIATRKDPSVVFEALNLNWAGISIFPKPEFSAWLKYVDDVNARHPKEAPLSIIPTLKQRFSRGDEAGTDVLLKLIANGKATTEAKTVANKVESALFDFWLNSRETPDKVMDAFKYGTTTQAFLGSPRWKEWERYLSAYNARYPEK---KATAIETLTRKYGDAQLLDTLIGASSKGETKTLAAKLQAQQFDRWMNLKESPLDVYNRLRSSYGDTAFFNEPQLNVWVSYMNVFVDKNPSKVDKMFLELGDTFGDMRLFRVLGEAKKFPNLESTATKLQMEKASTLFASGKSPEGIFKVLALDNVGDDILSNTLFHKWLAYLQKFNKEHPNNQESWFDMLRISYQPFGVERIIETGRKNPLTRLMAEKVENAYHNYWLDIKMEPKTAFRSLHLDESGEKLLADPKFNTWVQYLKTFNDRYPNEKTTVIDGLRDNSHDIALLRMFSAAKNDPSTEKLATDLQSALILKWQDAKKTPEELKRVFVGVPAADEMLDRY",
                  "hseq": "LRTHYTDDILSK-----LLESAKNVPKTSGLATKMQMEHWVASKTPSQM-FQFLRLDKVR-NGVLDDPTLSIWINYMKLYNSKPVNKKQQVTLVSMLTTHYKDRGVLDIIEAAKKVPKTAPAARQLEMEQIQFWLKNGKSPDELLTVLSLDKAGNQLLASPRFKFWSKYVDNYNRDFPDEA-TTVMATLRNQL--GDE---DITPILIAAGKAPSTEKAAA-KLQAEQFKSWLRENEDPAKVFQLLKLDNSADDLLGSPQFKLWGKYVEDLNLK-PEHNDLQVSIITILRKNYGDDVLGNMVLAGKKAPSTSFMARRLEDELYKGWIAAGSSPDGVFKHLKFDKAGENVIQSPLWGLYTKFLEHYYKSFPTP---MMSALAKGYDGDALAKLLIAAEKIPTSNTLATKLQTGQIQRWLDDKDQPGKIFKALLLDDMADDILTSPLFNTWTRYLDEFNKKFPDEKVSMTDTFRTSLDDETLKSLLITAKELPDMKTLSTKLQTVQIERWLASKTSPEDAFAVLALNKAGGNVLSKPLLNTWAAYLESFNAKFPRSRVSMIDTFREFFGDKALLTTLAAAKEVESTKKVATSLQDSLLSKWVLAKKPPSGVAKLVGTDEAGAKLLKTY",
                  "midline": "LR + T D++ +     ++E+ K + K+S + T  +++ W+  + P+ + F+ + LD+     +L +P  + W+ Y    ++K  +K+  V  +S LT+ + D+ V D I+AAK  P+ +  A +LE +QI+FW+   K P  +   L+L+ AG  +   P F  W KYVD+ N   P EA  +++ TL+ +   GDE   D+   LIA GKA +  K  A K+++  F  WL   E P KV    K   +    LGSP++K W +Y+   N + PE    + + I  L + YGD  L + ++       T  +A +L+ + +  W+    SP  V+  L+           P   ++  ++  +    P+    M   L   +    L ++L  A+K P   + ATKLQ  +          P  IFK L LD++ DDIL++ LF+ W  YL +FNK+ P+ + S  D  R S     ++ ++ T ++ P  + ++ K++      WL  K  P+ AF  L L+++G  +L+ P  NTW  YL++FN ++P  + ++ID  R+   D ALL   +AAK   ST+K+AT LQ +L+ KW  AKK P  + ++     A  ++L  Y"
                },
                {
                  "num": 2,
                  "bit_score": 186.037,
                  "score": 471,
                  "evalue": 2.03579e-45,
                  "identity": 126,
                  "positive": 225,
                  "query_from": 178,
                  "query_to": 664,
                  "hit_from": 91,
                  "hit_to": 565,
                  "align_len": 491,
                  "gaps": 20,
                  "qseq": "WIATRKDPSVVFEALNLNWAGISIFPKPEFSAWLKYVDDVNARHPKEAPLSIIPTLKQRFSRGDEAGTDVLLKLIANGKATTEAKTVANKVESALFDFWLNSRETPDKVMDAFKYGTTTQAFLGSPRWKEWERYLSAYNARYPEKK--ATAIETLTRKYGDAQLLDTLIGASSKGETKTLAAKLQAQQFDRWMNLKESPLDVYNRLRSSYGDTAFFNEPQLNVWVSYMNVFVDKNPSKVDKMFLELGDTFGDMRLFRVLGEAKKFPNLESTATKLQMEKASTLFASGKSPEGIFKVLALDNVGDDILSNTLFHKWLAYLQKFN--KEHPNNQESWFDMLRISYQPFGVERIIETGRKNPLTRLMAEKVENAYHNYWLDIKMEPKTAFRSLHLDESGEKLLADPKFNTWVQYLKTFNDRYPNEKTTVIDGLRDNSHDIALLRMFSAAKNDPSTEKLATDLQSALILKWQDAKKTPEELKRVFVGVPAADEML",
                  "hseq": "WFEKKKSPDYVFLKLKINKGKQQLFDHPDWNVWVQYTTSVVKSDPEEA---MIAALRTHYT------DDILSKLLESAKNVPKTSGLATKMQ---MEHWVASK-TPSQMFQFLRLDKVRNGVLDDPTLSIWINYMKLYNSKPVNKKQQVTLVSMLTTHYKDRGVLDIIEAAKKVPKTAPAARQLEMEQIQFWLKNGKSPDELLTVLSLDKAGNQLLASPRFKFWSKYVDNYNRDFPDEATTVMATLRNQLGDEDITPILIAAGKAPSTEKAAAKLQAEQFKSWLRENEDPAKVFQLLKLDNSADDLLGSPQFKLWGKYVEDLNLKPEHNDLQVSIITILRKNYGDDVLGNMVLAGKKAPSTSFMARRLEDELYKGWIAAGSSPDGVFKHLKFDKAGENVIQSPLWGLYTKFLEHYYKSFP---TPMMSALAKGYDGDALAKLLIAAEKIPTSNTLATKLQTGQIQRWLDDKDQPGKIFKALLLDDMADDIL",
                  "midline": "W   +K P  VF  L +N     +F  P+++ W++Y   V    P+EA   +I  L+  ++       D+L KL+ + K   +   +A K++    + W+ S+ TP ++    +        L  P    W  Y+  YN++   KK   T +  LT  Y D  +LD +  A    +T   A +L+ +Q   W+   +SP ++   L            P+   W  Y++ +    P +   +   L +  GD  +  +L  A K P+ E  A KLQ E+  +     + P  +F++L LDN  DD+L +  F  W  Y++  N   EH + Q S   +LR +Y    +  ++  G+K P T  MA ++E+  +  W+     P   F+ L  D++GE ++  P +  + ++L+ +   +P   T ++  L       AL ++  AA+  P++  LAT LQ+  I +W D K  P ++ +  +    AD++L"
                }
              ]
            },
            {
              "num": 198,
              "description": [
                {
                  "id": "gb|ANW82096.1|",
                  "accession": "ANW82096",
                  "title": "suppressor of RNA silencing [Phytophthora infestans]",
                  "taxid": 4787,
                  "sciname": "Phytophthora infestans"
                }
              ],
              "len": 760,
              "hsps": [
                {
                  "num": 1,
                  "bit_score": 281.567,
                  "score": 719,
                  "evalue": 6.22924e-80,
                  "identity": 190,
                  "positive": 319,
                  "query_from": 48,
                  "query_to": 667,
                  "hit_from": 143,
                  "hit_to": 750,
                  "align_len": 626,
                  "gaps": 24,
                  "qseq": "LRKNSTVDLVGEERAPSIVENIKALVKSSAV-TPAKLQQWLDERLPAGLVFKNMNLDEPNIFSLLHEPNFAKWVQYADDLSAKSSHKESSV--ISTLTSLHGDKVVYDTIQAAKLYPQLSELALKLEKDQIRFWIATRKDPSVVFEALNLNWAGISIFPKPEFSAWLKYVDDVNARHPKEAPLSIIPTLKQRFSRGDEAGTDVLLKLIANGKATTEAKTVANKVESALFDFWLNSRETPDKVMDAFKYGTTTQAFLGSPRWKEWERYLSAYNARYPEK---KATAIETLTRKYGDAQLLDTLIGASSKGETKTLAAKLQAQQFDRWMNLKESPLDVYNRLRSSYGDTAFFNEPQLNVWVSYMNVFVDKNPSKVDKMFLELGDTFGDMRLFRVLGEAKKFPNLESTATKLQMEKASTLFASGKSPEGIFKVLALDNVGDDILSNTLFHKWLAYLQKFNKEHPNNQESWFDMLRISYQPFGVERIIETGRKNPLTRLMAEKVENAYHNYWLDIKMEPKTAFRSLHLDESGEKLLADPKFNTWVQYLKTFNDRYPNEKTTVIDGLRDNSHDIALLRMFSAAKNDPSTEKLATDLQSALILKWQDAKKTPEELKRVFVGVPAADEMLDRY",
                  "hseq": "LRTHYTDDILSK-----LLESAKNVPKTSGLATKMQMEHWVASKTPSQM-FQFLRLDKVR-NGVLDDPTLSIWINYMKLYNSKPVNKKQQVTLVSMLTTHYKDRGVLDIIEAAKKVPKTAPAARQLEMEQIQFWLKNGKSPDELLTVLSLDKAGNQLLASPRFKFWSKYVDDYNRDFPDEA-TTVMATLRNQL--GDE---DITPILIAAGKVPSTEKAAA-KLQAEQFKSWLRENEDPAKVFQLLKLDNSADDLLGSPQFKLWGKYVEDLNLK-PEHNDLQVSIITILRKNYGDDVLGNMVLAGKKAPSTSFMARRLEDELYKGWIAAGSSPDGVFKHLKFDKAGENVIQSPLWGLYTKFLEHYYKSFPTP---MMSALAKGYDGDALAKLLIAAEKIPTSNTLATKLQTGQIQRWLDDKDQPGKIFKALLLDDMADDILTSPLFNTWTRYLDEFNKKFPDEKVSMTDTFRTSLDDETLKSLLITAKELPDMKTLSTKLQTVQIERWLASKTSPEDAFAVLALNKAGGNVLSKPLLNTWAAYLESFNAKFPRSRVSMIDTFREFFGDKALLTTLAAAKEVESTKKVATSLQDSLLSKWVLAKKPPSGVAKLVGTDEAGAKLLKTY",
                  "midline": "LR + T D++ +     ++E+ K + K+S + T  +++ W+  + P+ + F+ + LD+     +L +P  + W+ Y    ++K  +K+  V  +S LT+ + D+ V D I+AAK  P+ +  A +LE +QI+FW+   K P  +   L+L+ AG  +   P F  W KYVDD N   P EA  +++ TL+ +   GDE   D+   LIA GK  +  K  A K+++  F  WL   E P KV    K   +    LGSP++K W +Y+   N + PE    + + I  L + YGD  L + ++       T  +A +L+ + +  W+    SP  V+  L+           P   ++  ++  +    P+    M   L   +    L ++L  A+K P   + ATKLQ  +          P  IFK L LD++ DDIL++ LF+ W  YL +FNK+ P+ + S  D  R S     ++ ++ T ++ P  + ++ K++      WL  K  P+ AF  L L+++G  +L+ P  NTW  YL++FN ++P  + ++ID  R+   D ALL   +AAK   ST+K+AT LQ +L+ KW  AKK P  + ++     A  ++L  Y"
                },
                {
                  "num": 2,
                  "bit_score": 186.422,
                  "score": 472,
                  "evalue": 1.52737e-45,
                  "identity": 126,
                  "positive": 225,
                  "query_from": 178,
                  "query_to": 664,
                  "hit_from": 91,
                  "hit_to": 565,
                  "align_len": 491,
                  "gaps": 20,
                  "qseq": "WIATRKDPSVVFEALNLNWAGISIFPKPEFSAWLKYVDDVNARHPKEAPLSIIPTLKQRFSRGDEAGTDVLLKLIANGKATTEAKTVANKVESALFDFWLNSRETPDKVMDAFKYGTTTQAFLGSPRWKEWERYLSAYNARYPEKK--ATAIETLTRKYGDAQLLDTLIGASSKGETKTLAAKLQAQQFDRWMNLKESPLDVYNRLRSSYGDTAFFNEPQLNVWVSYMNVFVDKNPSKVDKMFLELGDTFGDMRLFRVLGEAKKFPNLESTATKLQMEKASTLFASGKSPEGIFKVLALDNVGDDILSNTLFHKWLAYLQKFN--KEHPNNQESWFDMLRISYQPFGVERIIETGRKNPLTRLMAEKVENAYHNYWLDIKMEPKTAFRSLHLDESGEKLLADPKFNTWVQYLKTFNDRYPNEKTTVIDGLRDNSHDIALLRMFSAAKNDPSTEKLATDLQSALILKWQDAKKTPEELKRVFVGVPAADEML",
                  "hseq": "WFEKKKSPDYVFLKLKINKGKQQLFDHPDWNVWVQYTTSVVKSDPEEA---MIAALRTHYT------DDILSKLLESAKNVPKTSGLATKMQ---MEHWVASK-TPSQMFQFLRLDKVRNGVLDDPTLSIWINYMKLYNSKPVNKKQQVTLVSMLTTHYKDRGVLDIIEAAKKVPKTAPAARQLEMEQIQFWLKNGKSPDELLTVLSLDKAGNQLLASPRFKFWSKYVDDYNRDFPDEATTVMATLRNQLGDEDITPILIAAGKVPSTEKAAAKLQAEQFKSWLRENEDPAKVFQLLKLDNSADDLLGSPQFKLWGKYVEDLNLKPEHNDLQVSIITILRKNYGDDVLGNMVLAGKKAPSTSFMARRLEDELYKGWIAAGSSPDGVFKHLKFDKAGENVIQSPLWGLYTKFLEHYYKSFP---TPMMSALAKGYDGDALAKLLIAAEKIPTSNTLATKLQTGQIQRWLDDKDQPGKIFKALLLDDMADDIL",
                  "midline": "W   +K P  VF  L +N     +F  P+++ W++Y   V    P+EA   +I  L+  ++       D+L KL+ + K   +   +A K++    + W+ S+ TP ++    +        L  P    W  Y+  YN++   KK   T +  LT  Y D  +LD +  A    +T   A +L+ +Q   W+   +SP ++   L            P+   W  Y++ +    P +   +   L +  GD  +  +L  A K P+ E  A KLQ E+  +     + P  +F++L LDN  DD+L +  F  W  Y++  N   EH + Q S   +LR +Y    +  ++  G+K P T  MA ++E+  +  W+     P   F+ L  D++GE ++  P +  + ++L+ +   +P   T ++  L       AL ++  AA+  P++  LAT LQ+  I +W D K  P ++ +  +    AD++L"
                }
              ]
            },
            {
              "num": 199,
              "description": [
                {
                  "id": "gb|KAE9080448.1|",
                  "accession": "KAE9080448",
                  "title": "hypothetical protein PF007_g23046 [Phytophthora fragariae]",
                  "taxid": 53985,
                  "sciname": "Phytophthora fragariae"
                }
              ],
              "len": 358,
              "hsps": [
                {
                  "num": 1,
                  "bit_score": 269.626,
                  "score": 688,
                  "evalue": 6.70575e-80,
                  "identity": 155,
                  "positive": 227,
                  "query_from": 300,
                  "query_to": 677,
                  "hit_from": 1,
                  "hit_to": 357,
                  "align_len": 383,
                  "gaps": 31,
                  "qseq": "LGSPRWKEWERYLSAYNARYPEKKATAIETLTRKYGDAQLLDTLIGASSKGETKTLAAKLQAQQFDRWMNLKESPLDVYN--RLRSSYGDTAFFNEPQLNVWVSYMNVFVDKNPSKVDKMFLELGDTFGDMRLFRVLGEAKKFPNLESTATKLQMEKASTLFASGKSPEGIFKVLALDNVGDDILSNTLFHKWLAYLQKFNKEHPNNQESWFDMLRISYQPFGVERIIETGRKNPLTRLMAEKVENAYHNYWLDIKMEPKTAFRSLHLDESGEKLLADPKFNTWVQYLKTFNDRYPNEKTTVIDGL--RDNSHDIALLRMFSAAKNDPSTEKLATDLQSALILKWQDAKKTPEELKRVFVGVPAADEMLDRYI-KLLAVASST",
                  "hseq": "MESPLFNIWLKYTNAYSTRYPQDKSTVIEALTRTFGDIEVAMMLQKPQTTDATRTIAKQLESAQLEMWWGSGKSVDDVLNLLDLRMNF---QFTNDPLLNTWVSYIDRVLKENPGQATTLLTTLEPRFSEKALNQFLRAAMKFPSMEKTATTIQTKKIQGYVANNESPLQVFMWLDLDNVGDNLLRDPLFTKWMKYAKNFNQKNPKHQESWLEPIRMKYD---------------LSREQSK--------YWLDEKTPPRIVFHFLKLNKAEEKTLASSDFKVWAKYLNDFNHRYPKEKTTMLDGLMAKGNYIEISLLRIFDAAKKDPSTEKLATNLQNALINKWIVAKEKPAHLRGLFNGVPTSDEMNARYVEKLEALSRNT",
                  "midline": "+ SP +  W +Y +AY+ RYP+ K+T IE LTR +GD ++   L    +   T+T+A +L++ Q + W    +S  DV N   LR ++    F N+P LN WVSY++  + +NP +   +   L   F +  L + L  A KFP++E TAT +Q +K     A+ +SP  +F  L LDNVGD++L + LF KW+ Y + FN+++P +QESW + +R+ Y                L+R  ++        YWLD K  P+  F  L L+++ EK LA   F  W +YL  FN RYP EKTT++DGL  + N  +I+LLR+F AAK DPSTEKLAT+LQ+ALI KW  AK+ P  L+ +F GVP +DEM  RY+ KL A++ +T"
                },
                {
                  "num": 2,
                  "bit_score": 93.9745,
                  "score": 232,
                  "evalue": 3.45036e-16,
                  "identity": 84,
                  "positive": 148,
                  "query_from": 205,
                  "query_to": 556,
                  "hit_from": 4,
                  "hit_to": 326,
                  "align_len": 355,
                  "gaps": 35,
                  "qseq": "PEFSAWLKYVDDVNARHPKEAPLSIIPTLKQRFSRGDEAGTDVLLKLIANGKATTEA-KTVANKVESALFDFWLNSRETPDKVMDAFKYGTTTQAFLGSPRWKEWERYLSAYNARYPEKKATAIETLTRKYGDAQLLDTLIGASSKGETKTLAAKLQAQQFDRWMNLKESPLDVYNRLRSSYGDTAFFNEPQLNVWVSYMNVFVDKNPSKVDKMFLELGDTFGDMRLFRVLGEAKKFPNLESTATKLQMEKASTLFASGKSPEGIFKVLALDNVGDDILSNTLFHKWLAYLQKFNKEHPNNQESWFD--MLRISYQPFGVERIIETGRKNPLTRLMAEKVENAYHNYWLDIKMEP",
                  "hseq": "PLFNIWLKYTNAYSTRYPQDKS-TVIEALTRTFG-------DIEVAMMLQKPQTTDATRTIAKQLESAQLEMWWGSGKSVDDVLNLLDLRMNFQ-FTNDPLLNTWVSYIDRVLKENPGQATTLLTTLEPRFSEKALNQFLRAAMKFPSMEKTATTIQTKKIQGYVANNESPLQVFMWLDLDNVGDNLLRDPLFTKWMKYAKNFNQKNP-KHQESWLE------PIRM----------------KYDLSREQSKYWLDEKTPPRIVFHFLKLNKAEEKTLASSDFKVWAKYLNDFNHRYPKEKTTMLDGLMAKGNYIEISLLRIFDAAKKDPSTEKLATNLQNALINKWIVAKEKP",
                  "midline": "P F+ WLKY +  + R+P++   ++I  L + F        D+ + ++     TT+A +T+A ++ESA  + W  S ++ D V++        Q F   P    W  Y+       P +  T + TL  ++ +  L   L  A      +  A  +Q ++   ++   ESPL V+  L           +P    W+ Y   F  KNP K  + +LE       +R+                   L  E++         P  +F  L L+   +  L+++ F  W  YL  FN  +P  + +  D  M + +Y    + RI +  +K+P T  +A  ++NA  N W+  K +P"
                },
                {
                  "num": 3,
                  "bit_score": 93.5893,
                  "score": 231,
                  "evalue": 4.99273e-16,
                  "identity": 63,
                  "positive": 119,
                  "query_from": 108,
                  "query_to": 374,
                  "hit_from": 88,
                  "hit_to": 326,
                  "align_len": 269,
                  "gaps": 32,
                  "qseq": "FSLLHEPNFAKWVQYADDLSAKSSHKESSVISTLTSLHGDKVVYDTIQAAKLYPQLSELALKLEKDQIRFWIATRKDPSVVFEALNLNWAGISIFPKPEFSAWLKYVDDVNARHPKEAPLSIIPTLKQRFSRGDEAGTDVLLKLIANGKATTEAKTVANKVESALFDFWLNSRETPDKVMDAFKYGTTTQAFLGSPRWKEWERYLSAYNARYPEKKATAIETLTRK--YGDAQLLDTLIGASSKGETKTLAAKLQAQQFDRWMNLKESP",
                  "hseq": "FQFTNDPLLNTWVSYIDRVLKENPGQATTLLTTLEPRFSEKALNQFLRAAMKFPSMEKTATTIQTKKIQGYVANNESPLQVFMWLDLDNVGDNLLRDPLFTKWMKYAKNFNQKNPKHQE-SWLEPIRMKYDLSREQS-----------------------------KYWLDEKTPPRIVFHFLKLNKAEEKTLASSDFKVWAKYLNDFNHRYPKEKTTMLDGLMAKGNYIEISLLRIFDAAKKDPSTEKLATNLQNALINKWIVAKEKP",
                  "midline": "F   ++P    WV Y D +  ++  + +++++TL     +K +   ++AA  +P + + A  ++  +I+ ++A  + P  VF  L+L+  G ++   P F+ W+KY  + N ++PK    S +  ++ ++    E                                +WL+ +  P  V    K     +  L S  +K W +YL+ +N RYP++K T ++ L  K  Y +  LL     A     T+ LA  LQ    ++W+  KE P"
                },
                {
                  "num": 4,
                  "bit_score": 85.8853,
                  "score": 211,
                  "evalue": 1.67629e-13,
                  "identity": 80,
                  "positive": 140,
                  "query_from": 111,
                  "query_to": 451,
                  "hit_from": 1,
                  "hit_to": 312,
                  "align_len": 343,
                  "gaps": 33,
                  "qseq": "LHEPNFAKWVQYADDLSAKSSHKESSVISTLTSLHGDKVVYDTIQAAKLYPQLSELALKLEKDQIRFWIATRKDPSVVFEALNLNWAGISIFPKPEFSAWLKYVDDVNARHPKEAPLSIIPTLKQRFSRGDEAGTDVLLKLIANGKATTEAKTVANKVESALFDFWLNSRETPDKVMDAFKYGTTTQAFLGSPRWKEWERYLSAYNARYPEKKATAIETLTRKYGDAQLLDTLIGASSKGETKTLAAKLQAQQFDRWMNLKESPLDVYNRLRSSYGDTAFFNEPQLNVWVSYMNVFVDKNPSKVDKMF--LELGDTFGDMRLFRVLGEAKKFPNLESTATKLQ",
                  "hseq": "MESPLFNIWLKYTNAYSTRYPQDKSTVIEALTRTFGDIEVAMMLQKPQTTDATRTIAKQLESAQLEMWWGSGKSVDDVLNLLDLR-MNFQFTNDPLLNTWVSYIDRVLKENPGQAT-TLLTTLEPRFS---EKALNQFLR--AAMKFPSMEKT-ATTIQTKKIQGYVANNESPLQVFMWLDLDNVGDNLLRDPLFTKWMKYAKNFNQKNPKHQESWLEPIRMKYD-----------------------LSREQSKYWLDEKTPPRIVFHFLKLNKAEEKTLASSDFKVWAKYLNDFNHRYPKEKTTMLDGLMAKGNYIEISLLRIFDAAKKDPSTEKLATNLQ",
                  "midline": "+  P F  W++Y +  S +    +S+VI  LT   GD  V   +Q  +       +A +LE  Q+  W  + K    V   L+L          P  + W+ Y+D V   +P +A  +++ TL+ RFS   E   +  L+  A  K  +  KT A  +++     ++ + E+P +V             L  P + +W +Y   +N + P+ + + +E +  KY                        L  +Q   W++ K  P  V++ L+ +  +          VW  Y+N F  + P +   M   L     + ++ L R+   AKK P+ E  AT LQ"
                },
                {
                  "num": 5,
                  "bit_score": 66.2402,
                  "score": 160,
                  "evalue": 4.3396e-07,
                  "identity": 60,
                  "positive": 101,
                  "query_from": 100,
                  "query_to": 332,
                  "hit_from": 170,
                  "hit_to": 355,
                  "align_len": 234,
                  "gaps": 49,
                  "qseq": "MNLDEPNIF-SLLHEPNFAKWVQYADDLSAKSSHKESSVISTLTSLHGDKVVYDTIQAAKLYPQLSELALKLEKDQIRFWIATRKDPSVVFEALNLNWAGISIFPKPEFSAWLKYVDDVNARHPKEAPLSIIPTLKQRFSRGDEAGTDVLLKLIANGKATTEAKTVANKVESALFDFWLNSRETPDKVMDAFKYGTTTQAFLGSPRWKEWERYLSAYNARYPEKKATAIETLTR",
                  "hseq": "MWLDLDNVGDNLLRDPLFTKWMKYAKNFNQKNPKHQESWLEPI------RMKYD-----------------LSREQSKYWLDEKTPPRIVFHFLKLNKAEEKTLASSDFKVWAKYLNDFNHRYPKEK----TTMLDGLMAKGNYIEIS-LLRIFDAAKKDPSTEKLATNLQNALINKWIVAKEKPAHLRGLFN---------GVPTSDE-------MNARYVEK----LEALSR",
                  "midline": "M LD  N+  +LL +P F KW++YA + + K+   + S +  +      ++ YD                 L ++Q ++W+  +  P +VF  L LN A        +F  W KY++D N R+PKE        L    ++G+      LL++    K     + +A  +++AL + W+ ++E P  +   F          G P   E        NARY EK    +E L+R"
                }
              ]
            },
            {
              "num": 200,
              "description": [
                {
                  "id": "gb|KAE9042481.1|",
                  "accession": "KAE9042481",
                  "title": "hypothetical protein PR002_g3894 [Phytophthora rubi]",
                  "taxid": 129364,
                  "sciname": "Phytophthora rubi"
                },
                {
                  "id": "gb|KAE9358461.1|",
                  "accession": "KAE9358461",
                  "title": "hypothetical protein PR003_g1263 [Phytophthora rubi]",
                  "taxid": 129364,
                  "sciname": "Phytophthora rubi"
                }
              ],
              "len": 576,
              "hsps": [
                {
                  "num": 1,
                  "bit_score": 276.559,
                  "score": 706,
                  "evalue": 7.63391e-80,
                  "identity": 160,
                  "positive": 254,
                  "query_from": 183,
                  "query_to": 668,
                  "hit_from": 88,
                  "hit_to": 565,
                  "align_len": 487,
                  "gaps": 10,
                  "qseq": "KDPSVVFEALNLNWAGISIFPKPEFSAWLKYVDDVNARHPKEAPLSIIPTLKQRFSRGDEAGTDVLLKLIANGKATTEAKTVANKVESALFDFWLNSRETPDKVMDAFKYGTTTQAFLGSPR-WKEWERYLSAYNARYPEKKATAIETLTRKYGDAQLLDTLIGASSKGETKTLAAKLQAQQFDRWMNLKESPLDVYNRLRSSYGDTAFFNEPQLNVWVSYMNVFVDKNPSKVDKMFLELGDTFGDMRLFRVLGEAKKFPNLESTATKLQMEKASTLFASGKSPEGIFKVLALDNVGDDILSNTLFHKWLAYLQKFNKEHPNNQESWFDMLRISYQPFGVERIIETGRKNPLTRLMAEKVENAYHNYWLDIKMEPKTAFRSLHLDESGEKLLADPKFNTWVQYLKTFNDRYPNEKTTVIDGLRDNSHDIALLRMFSAAKNDPSTEKLATDLQSALILKWQDAKKTPEELKRVFVGVPAADEMLDRYI",
                  "hseq": "KPASEVFSSLGLAKAGDELFDKTKFADWVKYVDAFNAKNPTKTT-STIPTLIARY------GDDGLFQLIEAAKKASSTNSLAVRLQGEQMQYWATIGKSPDEVFGLFSLARAGDGIFSNPEGLTTWAKYVDDFNAKNQNKATSTISTLIKYYNDDALAKMIELAKNAQTTKSIATKLNAAQMNGWLNSGKSADDVFTLLKLDKSADDLFKNPLYTTWTTYMQIFNQQNPGKNTDLFTTLEKHYKSKPLLKILEEAKKYPSLEAAATKLQADKIQSYLGRKISPDEVFYQLSLEQ-SSNVFTNSLFNTWLKYLNTFNKQNLKKQEFWYRTLERHVKYFQLERMIDEAMRNPGTEKIARLALDKWLKVWLRKENPPKNVFKELYLQRAGDGLIASQNFPFWTKYVSDFNRRYPTEKTTILDTLLSYYKDSSLFQILEKAKKVSSSEKTATTLQLSLLNRWVREKKTPEDVATLLM-VEVSEPLMKTYV",
                  "midline": "K  S VF +L L  AG  +F K +F+ W+KYVD  NA++P +   S IPTL  R+      G D L +LI   K  +   ++A +++     +W    ++PD+V   F           +P     W +Y+  +NA+   K  + I TL + Y D  L   +  A +   TK++A KL A Q + W+N  +S  DV+  L+        F  P    W +YM +F  +NP K   +F  L   +    L ++L EAKK+P+LE+ ATKLQ +K  +      SP+ +F  L+L+    ++ +N+LF+ WL YL  FNK++   QE W+  L    + F +ER+I+   +NP T  +A    + +   WL  +  PK  F+ L+L  +G+ L+A   F  W +Y+  FN RYP EKTT++D L     D +L ++   AK   S+EK AT LQ +L+ +W   KKTPE++  + + V  ++ ++  Y+"
                },
                {
                  "num": 2,
                  "bit_score": 196.438,
                  "score": 498,
                  "evalue": 3.90547e-50,
                  "identity": 150,
                  "positive": 248,
                  "query_from": 40,
                  "query_to": 557,
                  "hit_from": 48,
                  "hit_to": 546,
                  "align_len": 523,
                  "gaps": 29,
                  "qseq": "NASSSTRLLRKNSTVDLVGEER---APSIVENIKALVKSSAVTPAKLQQWLDERLPAGLVFKNMNLDEPNIFSLLHEPNFAKWVQYADDLSAKSSHKESSVISTLTSLHGDKVVYDTIQAAKLYPQLSELALKLEKDQIRFWIATRKDPSVVFEALNLNWAGISIFPKPE-FSAWLKYVDDVNARHPKEAPLSIIPTLKQRFSRGDEAGTDVLLKLIANGKATTEAKTVANKVESALFDFWLNSRETPDKVMDAFKYGTTTQAFLGSPRWKEWERYLSAYNARYPEKKATAIETLTRKYGDAQLLDTLIGASSKGETKTLAAKLQAQQFDRWMNLKESPLDVYNRLRSSYGDTAFFNEPQLNVWVSYMNVFVDKNPSKVDKMFLELGDTFGDMRLFRVLGEAKKFPNLESTATKLQMEKASTLFASGKS-PEGIFKVLALDNVGDDILSNTLFHKWLAYLQKFNKEHPNNQESWFDMLRISYQPFGVERIIETGRKNPLTRLMAEKVENAYHNYWLDIKMEPK",
                  "hseq": "NGAPANRFLRED-------EERVGGSVSIVDKFKGL-------KSTLQLRANKGKPASEVFSSLGLAKAGD-ELFDKTKFADWVKYVDAFNAKNPTKTTSTIPTLIARYGDDGLFQLIEAAKKASSTNSLAVRLQGEQMQYWATIGKSPDEVFGLFSLARAGDGIFSNPEGLTTWAKYVDDFNAKNQNKAT-STISTLIKYYN------DDALAKMIELAKNAQTTKSIATKLNAAQMNGWLNSGKSADDVFTLLKLDKSADDLFKNPLYTTWTTYMQIFNQQNPGKNTDLFTTLEKHYKSKPLLKILEEAKKYPSLEAAATKLQADKIQSYLGRKISPDEVFYQLSLEQSSNVFTNS-LFNTWLKYLNTFNKQNLKKQEFWYRTLERHVKYFQLERMIDEAMRNPGTEKIA-RLALDKWLKVWLRKENPPKNVFKELYLQRAGDGLIASQNFPFWTKYVSDFNRRYPTEKTTILDTLLSYYKDSSLFQILEKAKKVSSSEKTATTLQLSLLNRWVREKKTPE",
                  "midline": "N + + R LR++       EER   + SIV+  K L        + LQ   ++  PA  VF ++ L +     L  +  FA WV+Y D  +AK+  K +S I TL + +GD  ++  I+AAK     + LA++L+ +Q+++W    K P  VF   +L  AG  IF  PE  + W KYVDD NA++  +A  S I TL + ++       D L K+I   K     K++A K+ +A  + WLNS ++ D V    K   +      +P +  W  Y+  +N + P K      TL + Y    LL  L  A      +  A KLQA +   ++  K SP +V+ +L        F N    N W+ Y+N F  +N  K +  +  L       +L R++ EA + P  E  A +L ++K   ++   ++ P+ +FK L L   GD ++++  F  W  Y+  FN+ +P  + +  D L   Y+   + +I+E  +K   +   A  ++ +  N W+  K  P+"
                }
              ]
            },
            {
              "num": 201,
              "description": [
                {
                  "id": "gb|KAI9982380.1|",
                  "accession": "KAI9982380",
                  "title": "hypothetical protein PInf_008317 [Phytophthora infestans]",
                  "taxid": 4787,
                  "sciname": "Phytophthora infestans"
                }
              ],
              "len": 692,
              "hsps": [
                {
                  "num": 1,
                  "bit_score": 278.87,
                  "score": 712,
                  "evalue": 1.33154e-79,
                  "identity": 189,
                  "positive": 319,
                  "query_from": 48,
                  "query_to": 667,
                  "hit_from": 75,
                  "hit_to": 682,
                  "align_len": 626,
                  "gaps": 24,
                  "qseq": "LRKNSTVDLVGEERAPSIVENIKALVKSSAV-TPAKLQQWLDERLPAGLVFKNMNLDEPNIFSLLHEPNFAKWVQYADDLSAKSSHKESSV--ISTLTSLHGDKVVYDTIQAAKLYPQLSELALKLEKDQIRFWIATRKDPSVVFEALNLNWAGISIFPKPEFSAWLKYVDDVNARHPKEAPLSIIPTLKQRFSRGDEAGTDVLLKLIANGKATTEAKTVANKVESALFDFWLNSRETPDKVMDAFKYGTTTQAFLGSPRWKEWERYLSAYNARYPEK---KATAIETLTRKYGDAQLLDTLIGASSKGETKTLAAKLQAQQFDRWMNLKESPLDVYNRLRSSYGDTAFFNEPQLNVWVSYMNVFVDKNPSKVDKMFLELGDTFGDMRLFRVLGEAKKFPNLESTATKLQMEKASTLFASGKSPEGIFKVLALDNVGDDILSNTLFHKWLAYLQKFNKEHPNNQESWFDMLRISYQPFGVERIIETGRKNPLTRLMAEKVENAYHNYWLDIKMEPKTAFRSLHLDESGEKLLADPKFNTWVQYLKTFNDRYPNEKTTVIDGLRDNSHDIALLRMFSAAKNDPSTEKLATDLQSALILKWQDAKKTPEELKRVFVGVPAADEMLDRY",
                  "hseq": "LRTHYTDDILSK-----LLESAKNVPKTSGLATKMQMEHWVASKTPSQM-FQFLRLDKVR-NGVLDDPTLSIWINYMKLYNSKPVNKKQQVTLVSMLTTHYKDRGVLDIIEAAKKVPKTAPAARQLEMEQIQFWLKNGKSPDELLTVLSLDKAGNQLLASPRFKFWSKYVDNYNRDFPDEA-TTVMATLRNQL--GDE---DITPILIAAGKVPSTEKAAA-KLQAEQFKSWLRENEDPAKVFQLLKLDNSADDLLGSPQFKLWGKYVEDLNLK-PEHNDLQVSIITILRKNYGDDVLGNMVLAGKKAPSTSFMARRLEDELYKGWIAAGSSPDGVFKHLKFDKAGENVIQSPLWGLYTKFLEHYYKSFPTP---MMSALAKGYDGDALAKLLIAAEKIPTSNTLATKLQTGQIQRWLDDKDQPGKIFKALLLDDMADDILTSPLFNTWTRYLDEFNKKFPDEKVSMTDTFRTSLDDETLKSLLITAKELPDMKTLSTKLQTVQIERWLASKTSPEDAFAVLALNKAGGNVLSKPLLNTWAAYLESFNAKFPRSRVSMIDTFREFFGDKALLTTLAAAKEVESTKKVATSLQDSLLSKWVLAKKPPSGVAKLVGTDEAGAKLLKTY",
                  "midline": "LR + T D++ +     ++E+ K + K+S + T  +++ W+  + P+ + F+ + LD+     +L +P  + W+ Y    ++K  +K+  V  +S LT+ + D+ V D I+AAK  P+ +  A +LE +QI+FW+   K P  +   L+L+ AG  +   P F  W KYVD+ N   P EA  +++ TL+ +   GDE   D+   LIA GK  +  K  A K+++  F  WL   E P KV    K   +    LGSP++K W +Y+   N + PE    + + I  L + YGD  L + ++       T  +A +L+ + +  W+    SP  V+  L+           P   ++  ++  +    P+    M   L   +    L ++L  A+K P   + ATKLQ  +          P  IFK L LD++ DDIL++ LF+ W  YL +FNK+ P+ + S  D  R S     ++ ++ T ++ P  + ++ K++      WL  K  P+ AF  L L+++G  +L+ P  NTW  YL++FN ++P  + ++ID  R+   D ALL   +AAK   ST+K+AT LQ +L+ KW  AKK P  + ++     A  ++L  Y"
                },
                {
                  "num": 2,
                  "bit_score": 186.037,
                  "score": 471,
                  "evalue": 8.72748e-46,
                  "identity": 126,
                  "positive": 225,
                  "query_from": 178,
                  "query_to": 664,
                  "hit_from": 23,
                  "hit_to": 497,
                  "align_len": 491,
                  "gaps": 20,
                  "qseq": "WIATRKDPSVVFEALNLNWAGISIFPKPEFSAWLKYVDDVNARHPKEAPLSIIPTLKQRFSRGDEAGTDVLLKLIANGKATTEAKTVANKVESALFDFWLNSRETPDKVMDAFKYGTTTQAFLGSPRWKEWERYLSAYNARYPEKK--ATAIETLTRKYGDAQLLDTLIGASSKGETKTLAAKLQAQQFDRWMNLKESPLDVYNRLRSSYGDTAFFNEPQLNVWVSYMNVFVDKNPSKVDKMFLELGDTFGDMRLFRVLGEAKKFPNLESTATKLQMEKASTLFASGKSPEGIFKVLALDNVGDDILSNTLFHKWLAYLQKFN--KEHPNNQESWFDMLRISYQPFGVERIIETGRKNPLTRLMAEKVENAYHNYWLDIKMEPKTAFRSLHLDESGEKLLADPKFNTWVQYLKTFNDRYPNEKTTVIDGLRDNSHDIALLRMFSAAKNDPSTEKLATDLQSALILKWQDAKKTPEELKRVFVGVPAADEML",
                  "hseq": "WFEKKKSPDYVFLKLKINKGKQQLFDHPDWNVWVQYTTSVVKSDPEEA---MIAALRTHYT------DDILSKLLESAKNVPKTSGLATKMQ---MEHWVASK-TPSQMFQFLRLDKVRNGVLDDPTLSIWINYMKLYNSKPVNKKQQVTLVSMLTTHYKDRGVLDIIEAAKKVPKTAPAARQLEMEQIQFWLKNGKSPDELLTVLSLDKAGNQLLASPRFKFWSKYVDNYNRDFPDEATTVMATLRNQLGDEDITPILIAAGKVPSTEKAAAKLQAEQFKSWLRENEDPAKVFQLLKLDNSADDLLGSPQFKLWGKYVEDLNLKPEHNDLQVSIITILRKNYGDDVLGNMVLAGKKAPSTSFMARRLEDELYKGWIAAGSSPDGVFKHLKFDKAGENVIQSPLWGLYTKFLEHYYKSFP---TPMMSALAKGYDGDALAKLLIAAEKIPTSNTLATKLQTGQIQRWLDDKDQPGKIFKALLLDDMADDIL",
                  "midline": "W   +K P  VF  L +N     +F  P+++ W++Y   V    P+EA   +I  L+  ++       D+L KL+ + K   +   +A K++    + W+ S+ TP ++    +        L  P    W  Y+  YN++   KK   T +  LT  Y D  +LD +  A    +T   A +L+ +Q   W+   +SP ++   L            P+   W  Y++ +    P +   +   L +  GD  +  +L  A K P+ E  A KLQ E+  +     + P  +F++L LDN  DD+L +  F  W  Y++  N   EH + Q S   +LR +Y    +  ++  G+K P T  MA ++E+  +  W+     P   F+ L  D++GE ++  P +  + ++L+ +   +P   T ++  L       AL ++  AA+  P++  LAT LQ+  I +W D K  P ++ +  +    AD++L"
                }
              ]
            },
            {
              "num": 202,
              "description": [
                {
                  "id": "gb|ANW82095.1|",
                  "accession": "ANW82095",
                  "title": "suppressor of RNA silencing [Phytophthora infestans]",
                  "taxid": 4787,
                  "sciname": "Phytophthora infestans"
                }
              ],
              "len": 760,
              "hsps": [
                {
                  "num": 1,
                  "bit_score": 280.796,
                  "score": 717,
                  "evalue": 1.33783e-79,
                  "identity": 190,
                  "positive": 319,
                  "query_from": 48,
                  "query_to": 667,
                  "hit_from": 143,
                  "hit_to": 750,
                  "align_len": 626,
                  "gaps": 24,
                  "qseq": "LRKNSTVDLVGEERAPSIVENIKALVKSSAV-TPAKLQQWLDERLPAGLVFKNMNLDEPNIFSLLHEPNFAKWVQYADDLSAKSSHKESSV--ISTLTSLHGDKVVYDTIQAAKLYPQLSELALKLEKDQIRFWIATRKDPSVVFEALNLNWAGISIFPKPEFSAWLKYVDDVNARHPKEAPLSIIPTLKQRFSRGDEAGTDVLLKLIANGKATTEAKTVANKVESALFDFWLNSRETPDKVMDAFKYGTTTQAFLGSPRWKEWERYLSAYNARYPEK---KATAIETLTRKYGDAQLLDTLIGASSKGETKTLAAKLQAQQFDRWMNLKESPLDVYNRLRSSYGDTAFFNEPQLNVWVSYMNVFVDKNPSKVDKMFLELGDTFGDMRLFRVLGEAKKFPNLESTATKLQMEKASTLFASGKSPEGIFKVLALDNVGDDILSNTLFHKWLAYLQKFNKEHPNNQESWFDMLRISYQPFGVERIIETGRKNPLTRLMAEKVENAYHNYWLDIKMEPKTAFRSLHLDESGEKLLADPKFNTWVQYLKTFNDRYPNEKTTVIDGLRDNSHDIALLRMFSAAKNDPSTEKLATDLQSALILKWQDAKKTPEELKRVFVGVPAADEMLDRY",
                  "hseq": "LRTHYTDDILSK-----LLESAKNVPKTSGLATKMQMEHWVASKTPSQM-FQFLRLDKVR-NGVLDDPTLSIWINYMKLYNSKPVNKKQQVTLVSMLTTHYKDRGVLDIIEAAKKVPKTAPAARQLEMEQIQFWLKNGKSPDELLTVLSLDKAGNQLLASPRFKFWSKYVDSYNRDFPDEA-TTVMATLRNQL--GDE---DITPILIAAGKAPSTEKAAA-KLQAEQFKSWLRENEDPAKVFQLLKLDNSADDLLGSPQFKLWGKYVEDLNLK-PEHNDLQVSIITILRKNYGDDVLGNMVLAGKKAPSTSFMARRLEDELYKGWIAAGSSPDGVFKHLKFDKAGENVIQSPLWGLYTKFLEHYYKSFPTP---MMSALAKGYDGDALAKLLIAAEKIPTSNTLATKLQTGQIQRWLDDKDQPGKIFKALLLDDMADDILTSPLFNTWTRYLDEFNKKFPDEKVSMTDTFRTSLDDETLKSLLITAKELPDMKTLSTKLQTVQIERWLASKTSPEDAFAVLALNKAGGNVLSKPLLNTWAAYLESFNAKFPRSRVSMIDTFREFFGDKALLTTLAAAKEVESTKKVATSLQDSLLSKWVLAKKPPSGVAKLVGTDEAGAKLLKTY",
                  "midline": "LR + T D++ +     ++E+ K + K+S + T  +++ W+  + P+ + F+ + LD+     +L +P  + W+ Y    ++K  +K+  V  +S LT+ + D+ V D I+AAK  P+ +  A +LE +QI+FW+   K P  +   L+L+ AG  +   P F  W KYVD  N   P EA  +++ TL+ +   GDE   D+   LIA GKA +  K  A K+++  F  WL   E P KV    K   +    LGSP++K W +Y+   N + PE    + + I  L + YGD  L + ++       T  +A +L+ + +  W+    SP  V+  L+           P   ++  ++  +    P+    M   L   +    L ++L  A+K P   + ATKLQ  +          P  IFK L LD++ DDIL++ LF+ W  YL +FNK+ P+ + S  D  R S     ++ ++ T ++ P  + ++ K++      WL  K  P+ AF  L L+++G  +L+ P  NTW  YL++FN ++P  + ++ID  R+   D ALL   +AAK   ST+K+AT LQ +L+ KW  AKK P  + ++     A  ++L  Y"
                },
                {
                  "num": 2,
                  "bit_score": 186.422,
                  "score": 472,
                  "evalue": 1.61773e-45,
                  "identity": 126,
                  "positive": 225,
                  "query_from": 178,
                  "query_to": 664,
                  "hit_from": 91,
                  "hit_to": 565,
                  "align_len": 491,
                  "gaps": 20,
                  "qseq": "WIATRKDPSVVFEALNLNWAGISIFPKPEFSAWLKYVDDVNARHPKEAPLSIIPTLKQRFSRGDEAGTDVLLKLIANGKATTEAKTVANKVESALFDFWLNSRETPDKVMDAFKYGTTTQAFLGSPRWKEWERYLSAYNARYPEKK--ATAIETLTRKYGDAQLLDTLIGASSKGETKTLAAKLQAQQFDRWMNLKESPLDVYNRLRSSYGDTAFFNEPQLNVWVSYMNVFVDKNPSKVDKMFLELGDTFGDMRLFRVLGEAKKFPNLESTATKLQMEKASTLFASGKSPEGIFKVLALDNVGDDILSNTLFHKWLAYLQKFN--KEHPNNQESWFDMLRISYQPFGVERIIETGRKNPLTRLMAEKVENAYHNYWLDIKMEPKTAFRSLHLDESGEKLLADPKFNTWVQYLKTFNDRYPNEKTTVIDGLRDNSHDIALLRMFSAAKNDPSTEKLATDLQSALILKWQDAKKTPEELKRVFVGVPAADEML",
                  "hseq": "WFEKKKSPDYVFLKLKINKGKQQLFDHPDWNVWVQYTTSVVKSDPEEA---MIAALRTHYT------DDILSKLLESAKNVPKTSGLATKMQ---MEHWVASK-TPSQMFQFLRLDKVRNGVLDDPTLSIWINYMKLYNSKPVNKKQQVTLVSMLTTHYKDRGVLDIIEAAKKVPKTAPAARQLEMEQIQFWLKNGKSPDELLTVLSLDKAGNQLLASPRFKFWSKYVDSYNRDFPDEATTVMATLRNQLGDEDITPILIAAGKAPSTEKAAAKLQAEQFKSWLRENEDPAKVFQLLKLDNSADDLLGSPQFKLWGKYVEDLNLKPEHNDLQVSIITILRKNYGDDVLGNMVLAGKKAPSTSFMARRLEDELYKGWIAAGSSPDGVFKHLKFDKAGENVIQSPLWGLYTKFLEHYYKSFP---TPMMSALAKGYDGDALAKLLIAAEKIPTSNTLATKLQTGQIQRWLDDKDQPGKIFKALLLDDMADDIL",
                  "midline": "W   +K P  VF  L +N     +F  P+++ W++Y   V    P+EA   +I  L+  ++       D+L KL+ + K   +   +A K++    + W+ S+ TP ++    +        L  P    W  Y+  YN++   KK   T +  LT  Y D  +LD +  A    +T   A +L+ +Q   W+   +SP ++   L            P+   W  Y++ +    P +   +   L +  GD  +  +L  A K P+ E  A KLQ E+  +     + P  +F++L LDN  DD+L +  F  W  Y++  N   EH + Q S   +LR +Y    +  ++  G+K P T  MA ++E+  +  W+     P   F+ L  D++GE ++  P +  + ++L+ +   +P   T ++  L       AL ++  AA+  P++  LAT LQ+  I +W D K  P ++ +  +    AD++L"
                }
              ]
            },
            {
              "num": 203,
              "description": [
                {
                  "id": "gb|KAE9048759.1|",
                  "accession": "KAE9048759",
                  "title": "hypothetical protein PR001_g3707 [Phytophthora rubi]",
                  "taxid": 129364,
                  "sciname": "Phytophthora rubi"
                }
              ],
              "len": 576,
              "hsps": [
                {
                  "num": 1,
                  "bit_score": 275.789,
                  "score": 704,
                  "evalue": 1.63966e-79,
                  "identity": 161,
                  "positive": 256,
                  "query_from": 180,
                  "query_to": 668,
                  "hit_from": 84,
                  "hit_to": 565,
                  "align_len": 491,
                  "gaps": 11,
                  "qseq": "ATRKDP-SVVFEALNLNWAGISIFPKPEFSAWLKYVDDVNARHPKEAPLSIIPTLKQRFSRGDEAGTDVLLKLIANGKATTEAKTVANKVESALFDFWLNSRETPDKVMDAFKYGTTTQAFLGSPR-WKEWERYLSAYNARYPEKKATAIETLTRKYGDAQLLDTLIGASSKGETKTLAAKLQAQQFDRWMNLKESPLDVYNRLRSSYGDTAFFNEPQLNVWVSYMNVFVDKNPSKVDKMFLELGDTFGDMRLFRVLGEAKKFPNLESTATKLQMEKASTLFASGKSPEGIFKVLALDNVGDDILSNTLFHKWLAYLQKFNKEHPNNQESWFDMLRISYQPFGVERIIETGRKNPLTRLMAEKVENAYHNYWLDIKMEPKTAFRSLHLDESGEKLLADPKFNTWVQYLKTFNDRYPNEKTTVIDGLRDNSHDIALLRMFSAAKNDPSTEKLATDLQSALILKWQDAKKTPEELKRVFVGVPAADEMLDRYI",
                  "hseq": "ANKGNPASEVFSSLGLAKAGDELFDKTKFADWVKYVDAFNAKNPTKTT-STIPTLIARY------GDDGLFQLIEAAKKASSTNSLAVRLQGEQMQYWATIGKSPDEVFGLFSLARAGDGIFSNPEGLTTWAKYVDDFNAKNQNKATSTISTLIKYYNDDALAKMIELAKNAQTTKSIATKLNAAQMNGWLNSGKSADDVFTLLKLDKSADDLFKNPLYTTWTTYMQIFNQQNPGKNTDLFTTLEKHYKSKPLLKILEEAKKYPSLEAAATKLQADKIQSYLGRKISPDEVFYQLSLEQ-SSNVFTNSLFNTWLKYLNTFNKQNLKKQEFWYRTLERHVKYFQLERMIDEAMRNPGTEKIARLALDKWLKVWLRKENPPKNVFKELYLQRAGDGLIASQNFPFWTKYVSDFNRRYPTEKTTILDTLLSYYKDSSLFQILEKAKKVSSSEKTATTLQLSLLNRWVREKKTPEDVA-TLLKVEVSEPLMKTYV",
                  "midline": "A + +P S VF +L L  AG  +F K +F+ W+KYVD  NA++P +   S IPTL  R+      G D L +LI   K  +   ++A +++     +W    ++PD+V   F           +P     W +Y+  +NA+   K  + I TL + Y D  L   +  A +   TK++A KL A Q + W+N  +S  DV+  L+        F  P    W +YM +F  +NP K   +F  L   +    L ++L EAKK+P+LE+ ATKLQ +K  +      SP+ +F  L+L+    ++ +N+LF+ WL YL  FNK++   QE W+  L    + F +ER+I+   +NP T  +A    + +   WL  +  PK  F+ L+L  +G+ L+A   F  W +Y+  FN RYP EKTT++D L     D +L ++   AK   S+EK AT LQ +L+ +W   KKTPE++    + V  ++ ++  Y+"
                },
                {
                  "num": 2,
                  "bit_score": 196.052,
                  "score": 497,
                  "evalue": 5.48441e-50,
                  "identity": 154,
                  "positive": 258,
                  "query_from": 40,
                  "query_to": 583,
                  "hit_from": 48,
                  "hit_to": 566,
                  "align_len": 549,
                  "gaps": 35,
                  "qseq": "NASSSTRLLRKNSTVDLVGEER---APSIVENIKALVKSSAVTPAKLQQWLDERLPAGLVFKNMNLDEPNIFSLLHEPNFAKWVQYADDLSAKSSHKESSVISTLTSLHGDKVVYDTIQAAKLYPQLSELALKLEKDQIRFWIATRKDPSVVFEALNLNWAGISIFPKPE-FSAWLKYVDDVNARHPKEAPLSIIPTLKQRFSRGDEAGTDVLLKLIANGKATTEAKTVANKVESALFDFWLNSRETPDKVMDAFKYGTTTQAFLGSPRWKEWERYLSAYNARYPEKKATAIETLTRKYGDAQLLDTLIGASSKGETKTLAAKLQAQQFDRWMNLKESPLDVYNRLRSSYGDTAFFNEPQLNVWVSYMNVFVDKNPSKVDKMFLELGDTFGDMRLFRVLGEAKKFPNLESTATKLQMEKASTLFASGKS-PEGIFKVLALDNVGDDILSNTLFHKWLAYLQKFNKEHPNNQESWFDMLRISYQPFGVERIIETGRKNPLTRLMAEKVENAYHNYWLDIKMEPKTAFRSLHLDESGEKLLADPKFNTWVQ",
                  "hseq": "NGAPANRFLRED-------EERVGGSVSIVDKFKGL-------KSTLQLRANKGNPASEVFSSLGLAKAGD-ELFDKTKFADWVKYVDAFNAKNPTKTTSTIPTLIARYGDDGLFQLIEAAKKASSTNSLAVRLQGEQMQYWATIGKSPDEVFGLFSLARAGDGIFSNPEGLTTWAKYVDDFNAKNQNKAT-STISTLIKYYN------DDALAKMIELAKNAQTTKSIATKLNAAQMNGWLNSGKSADDVFTLLKLDKSADDLFKNPLYTTWTTYMQIFNQQNPGKNTDLFTTLEKHYKSKPLLKILEEAKKYPSLEAAATKLQADKIQSYLGRKISPDEVFYQLSLEQSSNVFTNS-LFNTWLKYLNTFNKQNLKKQEFWYRTLERHVKYFQLERMIDEAMRNPGTEKIA-RLALDKWLKVWLRKENPPKNVFKELYLQRAGDGLIASQNFPFWTKYVSDFNRRYPTEKTTILDTLLSYYKDSSLFQILEKAKKVSSSEKTATTLQLSLLNRWVREKKTPEDVATLLKVE------VSEPLMKTYVH",
                  "midline": "N + + R LR++       EER   + SIV+  K L        + LQ   ++  PA  VF ++ L +     L  +  FA WV+Y D  +AK+  K +S I TL + +GD  ++  I+AAK     + LA++L+ +Q+++W    K P  VF   +L  AG  IF  PE  + W KYVDD NA++  +A  S I TL + ++       D L K+I   K     K++A K+ +A  + WLNS ++ D V    K   +      +P +  W  Y+  +N + P K      TL + Y    LL  L  A      +  A KLQA +   ++  K SP +V+ +L        F N    N W+ Y+N F  +N  K +  +  L       +L R++ EA + P  E  A +L ++K   ++   ++ P+ +FK L L   GD ++++  F  W  Y+  FN+ +P  + +  D L   Y+   + +I+E  +K   +   A  ++ +  N W+  K  P+     L ++      +++P   T+V "
                }
              ]
            },
            {
              "num": 204,
              "description": [
                {
                  "id": "ref|XP_002898309.1|",
                  "accession": "XP_002898309",
                  "title": "secreted RxLR effector peptide protein, putative [Phytophthora infestans T30-4]",
                  "taxid": 403677,
                  "sciname": "Phytophthora infestans T30-4"
                },
                {
                  "id": "sp|D0NRS4.1|",
                  "accession": "D0NRS4",
                  "title": "RecName: Full=RxLR effector protein PSR2; AltName: Full=Suppressor of RNA silencing protein 2; Flags: Precursor [Phytophthora infestans T30-4]",
                  "taxid": 403677,
                  "sciname": "Phytophthora infestans T30-4"
                },
                {
                  "id": "gb|ANW82098.1|",
                  "accession": "ANW82098",
                  "title": "suppressor of RNA silencing [Phytophthora infestans]",
                  "taxid": 4787,
                  "sciname": "Phytophthora infestans"
                },
                {
                  "id": "gb|ANW82101.1|",
                  "accession": "ANW82101",
                  "title": "suppressor of RNA silencing [Phytophthora infestans]",
                  "taxid": 4787,
                  "sciname": "Phytophthora infestans"
                },
                {
                  "id": "gb|EEY63424.1|",
                  "accession": "EEY63424",
                  "title": "secreted RxLR effector peptide protein, putative [Phytophthora infestans T30-4]",
                  "taxid": 403677,
                  "sciname": "Phytophthora infestans T30-4"
                },
                {
                  "id": "gb|KAF4034026.1|",
                  "accession": "KAF4034026",
                  "title": "hypothetical protein GN244_ATG14016 [Phytophthora infestans]",
                  "taxid": 4787,
                  "sciname": "Phytophthora infestans"
                }
              ],
              "len": 760,
              "hsps": [
                {
                  "num": 1,
                  "bit_score": 280.026,
                  "score": 715,
                  "evalue": 2.46026e-79,
                  "identity": 189,
                  "positive": 319,
                  "query_from": 48,
                  "query_to": 667,
                  "hit_from": 143,
                  "hit_to": 750,
                  "align_len": 626,
                  "gaps": 24,
                  "qseq": "LRKNSTVDLVGEERAPSIVENIKALVKSSAV-TPAKLQQWLDERLPAGLVFKNMNLDEPNIFSLLHEPNFAKWVQYADDLSAKSSHKESSV--ISTLTSLHGDKVVYDTIQAAKLYPQLSELALKLEKDQIRFWIATRKDPSVVFEALNLNWAGISIFPKPEFSAWLKYVDDVNARHPKEAPLSIIPTLKQRFSRGDEAGTDVLLKLIANGKATTEAKTVANKVESALFDFWLNSRETPDKVMDAFKYGTTTQAFLGSPRWKEWERYLSAYNARYPEK---KATAIETLTRKYGDAQLLDTLIGASSKGETKTLAAKLQAQQFDRWMNLKESPLDVYNRLRSSYGDTAFFNEPQLNVWVSYMNVFVDKNPSKVDKMFLELGDTFGDMRLFRVLGEAKKFPNLESTATKLQMEKASTLFASGKSPEGIFKVLALDNVGDDILSNTLFHKWLAYLQKFNKEHPNNQESWFDMLRISYQPFGVERIIETGRKNPLTRLMAEKVENAYHNYWLDIKMEPKTAFRSLHLDESGEKLLADPKFNTWVQYLKTFNDRYPNEKTTVIDGLRDNSHDIALLRMFSAAKNDPSTEKLATDLQSALILKWQDAKKTPEELKRVFVGVPAADEMLDRY",
                  "hseq": "LRTHYTDDILSK-----LLESAKNVPKTSGLATKMQMEHWVASKTPSQM-FQFLRLDKVR-NGVLDDPTLSIWINYMKLYNSKPVNKKQQVTLVSMLTTHYKDRGVLDIIEAAKKVPKTAPAARQLEMEQIQFWLKNGKSPDELLTVLSLDKAGNQLLASPRFKFWSKYVDNYNRDFPDEA-TTVMATLRNQL--GDE---DITPILIAAGKVPSTEKAAA-KLQAEQFKSWLRENEDPAKVFQLLKLDNSADDLLGSPQFKLWGKYVEDLNLK-PEHNDLQVSIITILRKNYGDDVLGNMVLAGKKAPSTSFMARRLEDELYKGWIAAGSSPDGVFKHLKFDKAGENVIQSPLWGLYTKFLEHYYKSFPTP---MMSALAKGYDGDALAKLLIAAEKIPTSNTLATKLQTGQIQRWLDDKDQPGKIFKALLLDDMADDILTSPLFNTWTRYLDEFNKKFPDEKVSMTDTFRTSLDDETLKSLLITAKELPDMKTLSTKLQTVQIERWLASKTSPEDAFAVLALNKAGGNVLSKPLLNTWAAYLESFNAKFPRSRVSMIDTFREFFGDKALLTTLAAAKEVESTKKVATSLQDSLLSKWVLAKKPPSGVAKLVGTDEAGAKLLKTY",
                  "midline": "LR + T D++ +     ++E+ K + K+S + T  +++ W+  + P+ + F+ + LD+     +L +P  + W+ Y    ++K  +K+  V  +S LT+ + D+ V D I+AAK  P+ +  A +LE +QI+FW+   K P  +   L+L+ AG  +   P F  W KYVD+ N   P EA  +++ TL+ +   GDE   D+   LIA GK  +  K  A K+++  F  WL   E P KV    K   +    LGSP++K W +Y+   N + PE    + + I  L + YGD  L + ++       T  +A +L+ + +  W+    SP  V+  L+           P   ++  ++  +    P+    M   L   +    L ++L  A+K P   + ATKLQ  +          P  IFK L LD++ DDIL++ LF+ W  YL +FNK+ P+ + S  D  R S     ++ ++ T ++ P  + ++ K++      WL  K  P+ AF  L L+++G  +L+ P  NTW  YL++FN ++P  + ++ID  R+   D ALL   +AAK   ST+K+AT LQ +L+ KW  AKK P  + ++     A  ++L  Y"
                },
                {
                  "num": 2,
                  "bit_score": 186.808,
                  "score": 473,
                  "evalue": 1.22528e-45,
                  "identity": 126,
                  "positive": 225,
                  "query_from": 178,
                  "query_to": 664,
                  "hit_from": 91,
                  "hit_to": 565,
                  "align_len": 491,
                  "gaps": 20,
                  "qseq": "WIATRKDPSVVFEALNLNWAGISIFPKPEFSAWLKYVDDVNARHPKEAPLSIIPTLKQRFSRGDEAGTDVLLKLIANGKATTEAKTVANKVESALFDFWLNSRETPDKVMDAFKYGTTTQAFLGSPRWKEWERYLSAYNARYPEKK--ATAIETLTRKYGDAQLLDTLIGASSKGETKTLAAKLQAQQFDRWMNLKESPLDVYNRLRSSYGDTAFFNEPQLNVWVSYMNVFVDKNPSKVDKMFLELGDTFGDMRLFRVLGEAKKFPNLESTATKLQMEKASTLFASGKSPEGIFKVLALDNVGDDILSNTLFHKWLAYLQKFN--KEHPNNQESWFDMLRISYQPFGVERIIETGRKNPLTRLMAEKVENAYHNYWLDIKMEPKTAFRSLHLDESGEKLLADPKFNTWVQYLKTFNDRYPNEKTTVIDGLRDNSHDIALLRMFSAAKNDPSTEKLATDLQSALILKWQDAKKTPEELKRVFVGVPAADEML",
                  "hseq": "WFEKKKSPDYVFLKLKINKGKQQLFDHPDWNVWVQYTTSVVKSDPEEA---MIAALRTHYT------DDILSKLLESAKNVPKTSGLATKMQ---MEHWVASK-TPSQMFQFLRLDKVRNGVLDDPTLSIWINYMKLYNSKPVNKKQQVTLVSMLTTHYKDRGVLDIIEAAKKVPKTAPAARQLEMEQIQFWLKNGKSPDELLTVLSLDKAGNQLLASPRFKFWSKYVDNYNRDFPDEATTVMATLRNQLGDEDITPILIAAGKVPSTEKAAAKLQAEQFKSWLRENEDPAKVFQLLKLDNSADDLLGSPQFKLWGKYVEDLNLKPEHNDLQVSIITILRKNYGDDVLGNMVLAGKKAPSTSFMARRLEDELYKGWIAAGSSPDGVFKHLKFDKAGENVIQSPLWGLYTKFLEHYYKSFP---TPMMSALAKGYDGDALAKLLIAAEKIPTSNTLATKLQTGQIQRWLDDKDQPGKIFKALLLDDMADDIL",
                  "midline": "W   +K P  VF  L +N     +F  P+++ W++Y   V    P+EA   +I  L+  ++       D+L KL+ + K   +   +A K++    + W+ S+ TP ++    +        L  P    W  Y+  YN++   KK   T +  LT  Y D  +LD +  A    +T   A +L+ +Q   W+   +SP ++   L            P+   W  Y++ +    P +   +   L +  GD  +  +L  A K P+ E  A KLQ E+  +     + P  +F++L LDN  DD+L +  F  W  Y++  N   EH + Q S   +LR +Y    +  ++  G+K P T  MA ++E+  +  W+     P   F+ L  D++GE ++  P +  + ++L+ +   +P   T ++  L       AL ++  AA+  P++  LAT LQ+  I +W D K  P ++ +  +    AD++L"
                }
              ]
            },
            {
              "num": 205,
              "description": [
                {
                  "id": "gb|KAF4134240.1|",
                  "accession": "KAF4134240",
                  "title": "hypothetical protein GN958_ATG16540 [Phytophthora infestans]",
                  "taxid": 4787,
                  "sciname": "Phytophthora infestans"
                }
              ],
              "len": 760,
              "hsps": [
                {
                  "num": 1,
                  "bit_score": 280.026,
                  "score": 715,
                  "evalue": 2.48579e-79,
                  "identity": 189,
                  "positive": 319,
                  "query_from": 48,
                  "query_to": 667,
                  "hit_from": 143,
                  "hit_to": 750,
                  "align_len": 626,
                  "gaps": 24,
                  "qseq": "LRKNSTVDLVGEERAPSIVENIKALVKSSAV-TPAKLQQWLDERLPAGLVFKNMNLDEPNIFSLLHEPNFAKWVQYADDLSAKSSHKESSV--ISTLTSLHGDKVVYDTIQAAKLYPQLSELALKLEKDQIRFWIATRKDPSVVFEALNLNWAGISIFPKPEFSAWLKYVDDVNARHPKEAPLSIIPTLKQRFSRGDEAGTDVLLKLIANGKATTEAKTVANKVESALFDFWLNSRETPDKVMDAFKYGTTTQAFLGSPRWKEWERYLSAYNARYPEK---KATAIETLTRKYGDAQLLDTLIGASSKGETKTLAAKLQAQQFDRWMNLKESPLDVYNRLRSSYGDTAFFNEPQLNVWVSYMNVFVDKNPSKVDKMFLELGDTFGDMRLFRVLGEAKKFPNLESTATKLQMEKASTLFASGKSPEGIFKVLALDNVGDDILSNTLFHKWLAYLQKFNKEHPNNQESWFDMLRISYQPFGVERIIETGRKNPLTRLMAEKVENAYHNYWLDIKMEPKTAFRSLHLDESGEKLLADPKFNTWVQYLKTFNDRYPNEKTTVIDGLRDNSHDIALLRMFSAAKNDPSTEKLATDLQSALILKWQDAKKTPEELKRVFVGVPAADEMLDRY",
                  "hseq": "LRTHYTDDILSK-----LLESAKNVPKTSGLATKMQMEHWVASKTPSQM-FQFLRLDKVR-NGVLDDPTLSIWINYMKLYNSKPVNKKQQVTLVSMLTTHYKDRGVLDIIEAAKKVPKTAPAARQLEMEQIQFWLKNGKSPDELLTVLSLDKAGNQLLASPRFKFWSKYVDNYNRDFPDEA-TTVMATLRNQL--GDE---DITPILIAAGKVPSTEKAAA-KLQAEQFKSWLRENEDPAKVFQLLKLDNSADDLLGSPQFKLWGKYVEDLNLK-PEHNDLQVSIITILRKNYGDDVLGNMVLAGKKAPSTSFMARRLEDELYKGWIAAGSSPDGVFKHLKFDKAGENVIQRPLWGLYTKFLEHYYKSFPTP---MMSALAKGYDGDALAKLLIAAEKIPTSNTLATKLQTGQIQRWLDDKDQPGKIFKALLLDDMADDILTSPLFNTWTRYLDEFNKKFPDEKVSMTDTFRTSLDDETLKSLLITAKELPDMKTLSTKLQTVQIERWLASKTSPEDAFAVLALNKAGGNVLSKPLLNTWAAYLESFNAKFPRSRVSMIDTFREFFGDKALLTTLAAAKEVESTKKVATSLQDSLLSKWVLAKKPPSGVAKLVGTDEAGAKLLKTY",
                  "midline": "LR + T D++ +     ++E+ K + K+S + T  +++ W+  + P+ + F+ + LD+     +L +P  + W+ Y    ++K  +K+  V  +S LT+ + D+ V D I+AAK  P+ +  A +LE +QI+FW+   K P  +   L+L+ AG  +   P F  W KYVD+ N   P EA  +++ TL+ +   GDE   D+   LIA GK  +  K  A K+++  F  WL   E P KV    K   +    LGSP++K W +Y+   N + PE    + + I  L + YGD  L + ++       T  +A +L+ + +  W+    SP  V+  L+           P   ++  ++  +    P+    M   L   +    L ++L  A+K P   + ATKLQ  +          P  IFK L LD++ DDIL++ LF+ W  YL +FNK+ P+ + S  D  R S     ++ ++ T ++ P  + ++ K++      WL  K  P+ AF  L L+++G  +L+ P  NTW  YL++FN ++P  + ++ID  R+   D ALL   +AAK   ST+K+AT LQ +L+ KW  AKK P  + ++     A  ++L  Y"
                },
                {
                  "num": 2,
                  "bit_score": 186.037,
                  "score": 471,
                  "evalue": 1.88566e-45,
                  "identity": 126,
                  "positive": 225,
                  "query_from": 178,
                  "query_to": 664,
                  "hit_from": 91,
                  "hit_to": 565,
                  "align_len": 491,
                  "gaps": 20,
                  "qseq": "WIATRKDPSVVFEALNLNWAGISIFPKPEFSAWLKYVDDVNARHPKEAPLSIIPTLKQRFSRGDEAGTDVLLKLIANGKATTEAKTVANKVESALFDFWLNSRETPDKVMDAFKYGTTTQAFLGSPRWKEWERYLSAYNARYPEKK--ATAIETLTRKYGDAQLLDTLIGASSKGETKTLAAKLQAQQFDRWMNLKESPLDVYNRLRSSYGDTAFFNEPQLNVWVSYMNVFVDKNPSKVDKMFLELGDTFGDMRLFRVLGEAKKFPNLESTATKLQMEKASTLFASGKSPEGIFKVLALDNVGDDILSNTLFHKWLAYLQKFN--KEHPNNQESWFDMLRISYQPFGVERIIETGRKNPLTRLMAEKVENAYHNYWLDIKMEPKTAFRSLHLDESGEKLLADPKFNTWVQYLKTFNDRYPNEKTTVIDGLRDNSHDIALLRMFSAAKNDPSTEKLATDLQSALILKWQDAKKTPEELKRVFVGVPAADEML",
                  "hseq": "WFEKKKSPDYVFLKLKINKGKQQLFDHPDWNVWVQYTTSVVKSDPEEA---MIAALRTHYT------DDILSKLLESAKNVPKTSGLATKMQ---MEHWVASK-TPSQMFQFLRLDKVRNGVLDDPTLSIWINYMKLYNSKPVNKKQQVTLVSMLTTHYKDRGVLDIIEAAKKVPKTAPAARQLEMEQIQFWLKNGKSPDELLTVLSLDKAGNQLLASPRFKFWSKYVDNYNRDFPDEATTVMATLRNQLGDEDITPILIAAGKVPSTEKAAAKLQAEQFKSWLRENEDPAKVFQLLKLDNSADDLLGSPQFKLWGKYVEDLNLKPEHNDLQVSIITILRKNYGDDVLGNMVLAGKKAPSTSFMARRLEDELYKGWIAAGSSPDGVFKHLKFDKAGENVIQRPLWGLYTKFLEHYYKSFP---TPMMSALAKGYDGDALAKLLIAAEKIPTSNTLATKLQTGQIQRWLDDKDQPGKIFKALLLDDMADDIL",
                  "midline": "W   +K P  VF  L +N     +F  P+++ W++Y   V    P+EA   +I  L+  ++       D+L KL+ + K   +   +A K++    + W+ S+ TP ++    +        L  P    W  Y+  YN++   KK   T +  LT  Y D  +LD +  A    +T   A +L+ +Q   W+   +SP ++   L            P+   W  Y++ +    P +   +   L +  GD  +  +L  A K P+ E  A KLQ E+  +     + P  +F++L LDN  DD+L +  F  W  Y++  N   EH + Q S   +LR +Y    +  ++  G+K P T  MA ++E+  +  W+     P   F+ L  D++GE ++  P +  + ++L+ +   +P   T ++  L       AL ++  AA+  P++  LAT LQ+  I +W D K  P ++ +  +    AD++L"
                }
              ]
            },
            {
              "num": 206,
              "description": [
                {
                  "id": "gb|KAF4046850.1|",
                  "accession": "KAF4046850",
                  "title": "hypothetical protein GN244_ATG00678 [Phytophthora infestans]",
                  "taxid": 4787,
                  "sciname": "Phytophthora infestans"
                }
              ],
              "len": 741,
              "hsps": [
                {
                  "num": 1,
                  "bit_score": 279.256,
                  "score": 713,
                  "evalue": 2.52284e-79,
                  "identity": 189,
                  "positive": 319,
                  "query_from": 48,
                  "query_to": 667,
                  "hit_from": 124,
                  "hit_to": 731,
                  "align_len": 626,
                  "gaps": 24,
                  "qseq": "LRKNSTVDLVGEERAPSIVENIKALVKSSAV-TPAKLQQWLDERLPAGLVFKNMNLDEPNIFSLLHEPNFAKWVQYADDLSAKSSHKESSV--ISTLTSLHGDKVVYDTIQAAKLYPQLSELALKLEKDQIRFWIATRKDPSVVFEALNLNWAGISIFPKPEFSAWLKYVDDVNARHPKEAPLSIIPTLKQRFSRGDEAGTDVLLKLIANGKATTEAKTVANKVESALFDFWLNSRETPDKVMDAFKYGTTTQAFLGSPRWKEWERYLSAYNARYPEK---KATAIETLTRKYGDAQLLDTLIGASSKGETKTLAAKLQAQQFDRWMNLKESPLDVYNRLRSSYGDTAFFNEPQLNVWVSYMNVFVDKNPSKVDKMFLELGDTFGDMRLFRVLGEAKKFPNLESTATKLQMEKASTLFASGKSPEGIFKVLALDNVGDDILSNTLFHKWLAYLQKFNKEHPNNQESWFDMLRISYQPFGVERIIETGRKNPLTRLMAEKVENAYHNYWLDIKMEPKTAFRSLHLDESGEKLLADPKFNTWVQYLKTFNDRYPNEKTTVIDGLRDNSHDIALLRMFSAAKNDPSTEKLATDLQSALILKWQDAKKTPEELKRVFVGVPAADEMLDRY",
                  "hseq": "LRTHYTDDILSK-----LLESAKNVPKTSGLATKMQMEHWVASKTPSQM-FQFLRLDKVR-NGVLDDPTLSIWINYMKLYNSKPVNKKQQVTLVSMLTTHYKDRGVLDIIEAAKKVPKTAPAARQLEMEQIQFWLKNGKSPDELLTVLSLDKAGNQLLASPRFKFWSKYVDNYNRDFPDEA-TTVMATLRNQL--GDE---DITPILIAAGKVPSTEKAAA-KLQAEQFKSWLRENEDPAKVFQLLKLDNSADDLLGSPQFKLWGKYVEDLNLK-PEHNDLQVSIITILRKNYGDDVLGNMVLAGKKAPSTSFMARRLEDELYKGWIAAGSSPDGVFKHLKFDKAGENVIQRPLWGLYTKFLEHYYKSFPTP---MMSALAKGYDGDALAKLLIAAEKIPTSNTLATKLQTGQIQRWLDDKDQPGKIFKALLLDDMADDILTSPLFNTWTRYLDEFNKKFPDEKVSMTDTFRTSLDDETLKSLLITAKELPDMKTLSTKLQTVQIERWLASKTSPEDAFAVLALNKAGGNVLSKPLLNTWAAYLESFNAKFPRSRVSMIDTFREFFGDKALLTTLAAAKEVESTKKVATSLQDSLLSKWVLAKKPPSGVAKLVGTDEAGAKLLKTY",
                  "midline": "LR + T D++ +     ++E+ K + K+S + T  +++ W+  + P+ + F+ + LD+     +L +P  + W+ Y    ++K  +K+  V  +S LT+ + D+ V D I+AAK  P+ +  A +LE +QI+FW+   K P  +   L+L+ AG  +   P F  W KYVD+ N   P EA  +++ TL+ +   GDE   D+   LIA GK  +  K  A K+++  F  WL   E P KV    K   +    LGSP++K W +Y+   N + PE    + + I  L + YGD  L + ++       T  +A +L+ + +  W+    SP  V+  L+           P   ++  ++  +    P+    M   L   +    L ++L  A+K P   + ATKLQ  +          P  IFK L LD++ DDIL++ LF+ W  YL +FNK+ P+ + S  D  R S     ++ ++ T ++ P  + ++ K++      WL  K  P+ AF  L L+++G  +L+ P  NTW  YL++FN ++P  + ++ID  R+   D ALL   +AAK   ST+K+AT LQ +L+ KW  AKK P  + ++     A  ++L  Y"
                },
                {
                  "num": 2,
                  "bit_score": 185.652,
                  "score": 470,
                  "evalue": 2.22881e-45,
                  "identity": 126,
                  "positive": 225,
                  "query_from": 178,
                  "query_to": 664,
                  "hit_from": 72,
                  "hit_to": 546,
                  "align_len": 491,
                  "gaps": 20,
                  "qseq": "WIATRKDPSVVFEALNLNWAGISIFPKPEFSAWLKYVDDVNARHPKEAPLSIIPTLKQRFSRGDEAGTDVLLKLIANGKATTEAKTVANKVESALFDFWLNSRETPDKVMDAFKYGTTTQAFLGSPRWKEWERYLSAYNARYPEKK--ATAIETLTRKYGDAQLLDTLIGASSKGETKTLAAKLQAQQFDRWMNLKESPLDVYNRLRSSYGDTAFFNEPQLNVWVSYMNVFVDKNPSKVDKMFLELGDTFGDMRLFRVLGEAKKFPNLESTATKLQMEKASTLFASGKSPEGIFKVLALDNVGDDILSNTLFHKWLAYLQKFN--KEHPNNQESWFDMLRISYQPFGVERIIETGRKNPLTRLMAEKVENAYHNYWLDIKMEPKTAFRSLHLDESGEKLLADPKFNTWVQYLKTFNDRYPNEKTTVIDGLRDNSHDIALLRMFSAAKNDPSTEKLATDLQSALILKWQDAKKTPEELKRVFVGVPAADEML",
                  "hseq": "WFEKKKSPDYVFLKLKINKGKQQLFDHPDWNVWVQYTTSVVKSDPEEA---MIAALRTHYT------DDILSKLLESAKNVPKTSGLATKMQ---MEHWVASK-TPSQMFQFLRLDKVRNGVLDDPTLSIWINYMKLYNSKPVNKKQQVTLVSMLTTHYKDRGVLDIIEAAKKVPKTAPAARQLEMEQIQFWLKNGKSPDELLTVLSLDKAGNQLLASPRFKFWSKYVDNYNRDFPDEATTVMATLRNQLGDEDITPILIAAGKVPSTEKAAAKLQAEQFKSWLRENEDPAKVFQLLKLDNSADDLLGSPQFKLWGKYVEDLNLKPEHNDLQVSIITILRKNYGDDVLGNMVLAGKKAPSTSFMARRLEDELYKGWIAAGSSPDGVFKHLKFDKAGENVIQRPLWGLYTKFLEHYYKSFP---TPMMSALAKGYDGDALAKLLIAAEKIPTSNTLATKLQTGQIQRWLDDKDQPGKIFKALLLDDMADDIL",
                  "midline": "W   +K P  VF  L +N     +F  P+++ W++Y   V    P+EA   +I  L+  ++       D+L KL+ + K   +   +A K++    + W+ S+ TP ++    +        L  P    W  Y+  YN++   KK   T +  LT  Y D  +LD +  A    +T   A +L+ +Q   W+   +SP ++   L            P+   W  Y++ +    P +   +   L +  GD  +  +L  A K P+ E  A KLQ E+  +     + P  +F++L LDN  DD+L +  F  W  Y++  N   EH + Q S   +LR +Y    +  ++  G+K P T  MA ++E+  +  W+     P   F+ L  D++GE ++  P +  + ++L+ +   +P   T ++  L       AL ++  AA+  P++  LAT LQ+  I +W D K  P ++ +  +    AD++L"
                }
              ]
            },
            {
              "num": 207,
              "description": [
                {
                  "id": "gb|ANW82105.1|",
                  "accession": "ANW82105",
                  "title": "suppressor of RNA silencing [Phytophthora infestans]",
                  "taxid": 4787,
                  "sciname": "Phytophthora infestans"
                }
              ],
              "len": 760,
              "hsps": [
                {
                  "num": 1,
                  "bit_score": 279.641,
                  "score": 714,
                  "evalue": 2.64464e-79,
                  "identity": 189,
                  "positive": 319,
                  "query_from": 48,
                  "query_to": 667,
                  "hit_from": 143,
                  "hit_to": 750,
                  "align_len": 626,
                  "gaps": 24,
                  "qseq": "LRKNSTVDLVGEERAPSIVENIKALVKSSAV-TPAKLQQWLDERLPAGLVFKNMNLDEPNIFSLLHEPNFAKWVQYADDLSAKSSHKESSV--ISTLTSLHGDKVVYDTIQAAKLYPQLSELALKLEKDQIRFWIATRKDPSVVFEALNLNWAGISIFPKPEFSAWLKYVDDVNARHPKEAPLSIIPTLKQRFSRGDEAGTDVLLKLIANGKATTEAKTVANKVESALFDFWLNSRETPDKVMDAFKYGTTTQAFLGSPRWKEWERYLSAYNARYPEK---KATAIETLTRKYGDAQLLDTLIGASSKGETKTLAAKLQAQQFDRWMNLKESPLDVYNRLRSSYGDTAFFNEPQLNVWVSYMNVFVDKNPSKVDKMFLELGDTFGDMRLFRVLGEAKKFPNLESTATKLQMEKASTLFASGKSPEGIFKVLALDNVGDDILSNTLFHKWLAYLQKFNKEHPNNQESWFDMLRISYQPFGVERIIETGRKNPLTRLMAEKVENAYHNYWLDIKMEPKTAFRSLHLDESGEKLLADPKFNTWVQYLKTFNDRYPNEKTTVIDGLRDNSHDIALLRMFSAAKNDPSTEKLATDLQSALILKWQDAKKTPEELKRVFVGVPAADEMLDRY",
                  "hseq": "LRTHYTDDILSK-----LLESAKNVPKTSGLATKMQMEHWVASKTPSQM-FQFLRLDKVR-NGVLDDPTLSIWINYMKLYNSKPVNKKQQVTLVSMLTAHYKDRGVLDIIEAAKKVPKTAPAARQLEMEQIQFWLKNGKSPDELLTVLSLDKAGNQLLASPRFKFWSKYVDNYNRDFPDEA-TTVMATLRNQL--GDE---DITPILIAAGKVPSTEKAAA-KLQAEQFKSWLRENEDPAKVFQLLKLDNSADDLLGSPQFKLWGKYVEDLNLK-PEHNDLQVSIITILRKNYGDDVLGNMVLAGKKAPSTSFMARRLEDELYKGWIAAGSSPDGVFKHLKFDKAGENVIQSPLWGLYTKFLEHYYKSFPTP---MMSALAKGYDGDALAKLLIAAEKIPTSNTLATKLQTGQIQRWLDDKDQPGKIFKALLLDDMADDILTSPLFNTWTRYLDEFNKKFPDEKVSMTDTFRTSLDDETLKSLLITAKELPDMKTLSTKLQTVQIERWLASKTSPEDAFAVLALNKAGGNVLSKPLLNTWAAYLESFNAKFPRSRVSMIDTFREFFGDKALLTTLAAAKEVESTKKVATSLQDSLLSKWVLAKKPPSGVAKLVGTDEAGAKLLKTY",
                  "midline": "LR + T D++ +     ++E+ K + K+S + T  +++ W+  + P+ + F+ + LD+     +L +P  + W+ Y    ++K  +K+  V  +S LT+ + D+ V D I+AAK  P+ +  A +LE +QI+FW+   K P  +   L+L+ AG  +   P F  W KYVD+ N   P EA  +++ TL+ +   GDE   D+   LIA GK  +  K  A K+++  F  WL   E P KV    K   +    LGSP++K W +Y+   N + PE    + + I  L + YGD  L + ++       T  +A +L+ + +  W+    SP  V+  L+           P   ++  ++  +    P+    M   L   +    L ++L  A+K P   + ATKLQ  +          P  IFK L LD++ DDIL++ LF+ W  YL +FNK+ P+ + S  D  R S     ++ ++ T ++ P  + ++ K++      WL  K  P+ AF  L L+++G  +L+ P  NTW  YL++FN ++P  + ++ID  R+   D ALL   +AAK   ST+K+AT LQ +L+ KW  AKK P  + ++     A  ++L  Y"
                },
                {
                  "num": 2,
                  "bit_score": 186.422,
                  "score": 472,
                  "evalue": 1.26101e-45,
                  "identity": 126,
                  "positive": 225,
                  "query_from": 178,
                  "query_to": 664,
                  "hit_from": 91,
                  "hit_to": 565,
                  "align_len": 491,
                  "gaps": 20,
                  "qseq": "WIATRKDPSVVFEALNLNWAGISIFPKPEFSAWLKYVDDVNARHPKEAPLSIIPTLKQRFSRGDEAGTDVLLKLIANGKATTEAKTVANKVESALFDFWLNSRETPDKVMDAFKYGTTTQAFLGSPRWKEWERYLSAYNARYPEKK--ATAIETLTRKYGDAQLLDTLIGASSKGETKTLAAKLQAQQFDRWMNLKESPLDVYNRLRSSYGDTAFFNEPQLNVWVSYMNVFVDKNPSKVDKMFLELGDTFGDMRLFRVLGEAKKFPNLESTATKLQMEKASTLFASGKSPEGIFKVLALDNVGDDILSNTLFHKWLAYLQKFN--KEHPNNQESWFDMLRISYQPFGVERIIETGRKNPLTRLMAEKVENAYHNYWLDIKMEPKTAFRSLHLDESGEKLLADPKFNTWVQYLKTFNDRYPNEKTTVIDGLRDNSHDIALLRMFSAAKNDPSTEKLATDLQSALILKWQDAKKTPEELKRVFVGVPAADEML",
                  "hseq": "WFEKKKSPDYVFLKLKINKGKQQLFDHPDWNVWVQYTTSVVKSDPEEA---MIAALRTHYT------DDILSKLLESAKNVPKTSGLATKMQ---MEHWVASK-TPSQMFQFLRLDKVRNGVLDDPTLSIWINYMKLYNSKPVNKKQQVTLVSMLTAHYKDRGVLDIIEAAKKVPKTAPAARQLEMEQIQFWLKNGKSPDELLTVLSLDKAGNQLLASPRFKFWSKYVDNYNRDFPDEATTVMATLRNQLGDEDITPILIAAGKVPSTEKAAAKLQAEQFKSWLRENEDPAKVFQLLKLDNSADDLLGSPQFKLWGKYVEDLNLKPEHNDLQVSIITILRKNYGDDVLGNMVLAGKKAPSTSFMARRLEDELYKGWIAAGSSPDGVFKHLKFDKAGENVIQSPLWGLYTKFLEHYYKSFP---TPMMSALAKGYDGDALAKLLIAAEKIPTSNTLATKLQTGQIQRWLDDKDQPGKIFKALLLDDMADDIL",
                  "midline": "W   +K P  VF  L +N     +F  P+++ W++Y   V    P+EA   +I  L+  ++       D+L KL+ + K   +   +A K++    + W+ S+ TP ++    +        L  P    W  Y+  YN++   KK   T +  LT  Y D  +LD +  A    +T   A +L+ +Q   W+   +SP ++   L            P+   W  Y++ +    P +   +   L +  GD  +  +L  A K P+ E  A KLQ E+  +     + P  +F++L LDN  DD+L +  F  W  Y++  N   EH + Q S   +LR +Y    +  ++  G+K P T  MA ++E+  +  W+     P   F+ L  D++GE ++  P +  + ++L+ +   +P   T ++  L       AL ++  AA+  P++  LAT LQ+  I +W D K  P ++ +  +    AD++L"
                }
              ]
            },
            {
              "num": 208,
              "description": [
                {
                  "id": "gb|ANW82097.1|",
                  "accession": "ANW82097",
                  "title": "suppressor of RNA silencing [Phytophthora infestans]",
                  "taxid": 4787,
                  "sciname": "Phytophthora infestans"
                }
              ],
              "len": 760,
              "hsps": [
                {
                  "num": 1,
                  "bit_score": 279.641,
                  "score": 714,
                  "evalue": 3.28484e-79,
                  "identity": 190,
                  "positive": 319,
                  "query_from": 48,
                  "query_to": 667,
                  "hit_from": 143,
                  "hit_to": 750,
                  "align_len": 626,
                  "gaps": 24,
                  "qseq": "LRKNSTVDLVGEERAPSIVENIKALVKSSAV-TPAKLQQWLDERLPAGLVFKNMNLDEPNIFSLLHEPNFAKWVQYADDLSAKSSHKESSV--ISTLTSLHGDKVVYDTIQAAKLYPQLSELALKLEKDQIRFWIATRKDPSVVFEALNLNWAGISIFPKPEFSAWLKYVDDVNARHPKEAPLSIIPTLKQRFSRGDEAGTDVLLKLIANGKATTEAKTVANKVESALFDFWLNSRETPDKVMDAFKYGTTTQAFLGSPRWKEWERYLSAYNARYPEK---KATAIETLTRKYGDAQLLDTLIGASSKGETKTLAAKLQAQQFDRWMNLKESPLDVYNRLRSSYGDTAFFNEPQLNVWVSYMNVFVDKNPSKVDKMFLELGDTFGDMRLFRVLGEAKKFPNLESTATKLQMEKASTLFASGKSPEGIFKVLALDNVGDDILSNTLFHKWLAYLQKFNKEHPNNQESWFDMLRISYQPFGVERIIETGRKNPLTRLMAEKVENAYHNYWLDIKMEPKTAFRSLHLDESGEKLLADPKFNTWVQYLKTFNDRYPNEKTTVIDGLRDNSHDIALLRMFSAAKNDPSTEKLATDLQSALILKWQDAKKTPEELKRVFVGVPAADEMLDRY",
                  "hseq": "LRTHYTDDILSK-----LLESAKNVPKTSGLATKMQMEHWVASKTPSQM-FQFLRLDKVR-NGVLDDPTLSIWINYMKLYNSKPVNKKQQVTLVSMLTTHYKDRGVLDIIEAAKKVPKTAPAARQLEMEQIQFWLKNGKSPDELLTVLSLDKAGNQLLASPRFKFWSKYVDNYNRDFPDEA-TTVMATLRNQL--GDE---DITPILIAAGKAPSTEKAAA-KLQAEQFKSWLRENEDPAKVFQLLKLDNSADDLLGSPQFKLWGKYVEDLNLK-PEHNDLQVSIITILRKNYGDDVLGNMVLAGKKAPSTSFMARRLEDELYKGWIAAGSSPDGVFKHLKFDKAGENVIQSPLWGLYTKFLEHYYKSFPTP---MMSALAKGYDGDALAKLLIAAEKIPTSNTLATKLQTGQIQRWLDDKDQPGKIFKALLLDDMADDILTSPLFNTWTRYLDEFNKKFPDEKVSMTDTFRTSLDDETLKSLLITAKELPDMKTLSTKLQTVQIERWLASKTSPEDAFAVLALNKAGGNVLSKPLLNTWAAYLESFNAKFPRSRVSMIDTFREFFGDKALLTTLAAAKEVESTKKVATSLQDSLPSKWVLAKKPPSGVAKLVGTDEAGAKLLKTY",
                  "midline": "LR + T D++ +     ++E+ K + K+S + T  +++ W+  + P+ + F+ + LD+     +L +P  + W+ Y    ++K  +K+  V  +S LT+ + D+ V D I+AAK  P+ +  A +LE +QI+FW+   K P  +   L+L+ AG  +   P F  W KYVD+ N   P EA  +++ TL+ +   GDE   D+   LIA GKA +  K  A K+++  F  WL   E P KV    K   +    LGSP++K W +Y+   N + PE    + + I  L + YGD  L + ++       T  +A +L+ + +  W+    SP  V+  L+           P   ++  ++  +    P+    M   L   +    L ++L  A+K P   + ATKLQ  +          P  IFK L LD++ DDIL++ LF+ W  YL +FNK+ P+ + S  D  R S     ++ ++ T ++ P  + ++ K++      WL  K  P+ AF  L L+++G  +L+ P  NTW  YL++FN ++P  + ++ID  R+   D ALL   +AAK   ST+K+AT LQ +L  KW  AKK P  + ++     A  ++L  Y"
                },
                {
                  "num": 2,
                  "bit_score": 186.037,
                  "score": 471,
                  "evalue": 2.01639e-45,
                  "identity": 126,
                  "positive": 225,
                  "query_from": 178,
                  "query_to": 664,
                  "hit_from": 91,
                  "hit_to": 565,
                  "align_len": 491,
                  "gaps": 20,
                  "qseq": "WIATRKDPSVVFEALNLNWAGISIFPKPEFSAWLKYVDDVNARHPKEAPLSIIPTLKQRFSRGDEAGTDVLLKLIANGKATTEAKTVANKVESALFDFWLNSRETPDKVMDAFKYGTTTQAFLGSPRWKEWERYLSAYNARYPEKK--ATAIETLTRKYGDAQLLDTLIGASSKGETKTLAAKLQAQQFDRWMNLKESPLDVYNRLRSSYGDTAFFNEPQLNVWVSYMNVFVDKNPSKVDKMFLELGDTFGDMRLFRVLGEAKKFPNLESTATKLQMEKASTLFASGKSPEGIFKVLALDNVGDDILSNTLFHKWLAYLQKFN--KEHPNNQESWFDMLRISYQPFGVERIIETGRKNPLTRLMAEKVENAYHNYWLDIKMEPKTAFRSLHLDESGEKLLADPKFNTWVQYLKTFNDRYPNEKTTVIDGLRDNSHDIALLRMFSAAKNDPSTEKLATDLQSALILKWQDAKKTPEELKRVFVGVPAADEML",
                  "hseq": "WFEKKKSPDYVFLKLKINKGKQQLFDHPDWNVWVQYTTSVVKSDPEEA---MIAALRTHYT------DDILSKLLESAKNVPKTSGLATKMQ---MEHWVASK-TPSQMFQFLRLDKVRNGVLDDPTLSIWINYMKLYNSKPVNKKQQVTLVSMLTTHYKDRGVLDIIEAAKKVPKTAPAARQLEMEQIQFWLKNGKSPDELLTVLSLDKAGNQLLASPRFKFWSKYVDNYNRDFPDEATTVMATLRNQLGDEDITPILIAAGKAPSTEKAAAKLQAEQFKSWLRENEDPAKVFQLLKLDNSADDLLGSPQFKLWGKYVEDLNLKPEHNDLQVSIITILRKNYGDDVLGNMVLAGKKAPSTSFMARRLEDELYKGWIAAGSSPDGVFKHLKFDKAGENVIQSPLWGLYTKFLEHYYKSFP---TPMMSALAKGYDGDALAKLLIAAEKIPTSNTLATKLQTGQIQRWLDDKDQPGKIFKALLLDDMADDIL",
                  "midline": "W   +K P  VF  L +N     +F  P+++ W++Y   V    P+EA   +I  L+  ++       D+L KL+ + K   +   +A K++    + W+ S+ TP ++    +        L  P    W  Y+  YN++   KK   T +  LT  Y D  +LD +  A    +T   A +L+ +Q   W+   +SP ++   L            P+   W  Y++ +    P +   +   L +  GD  +  +L  A K P+ E  A KLQ E+  +     + P  +F++L LDN  DD+L +  F  W  Y++  N   EH + Q S   +LR +Y    +  ++  G+K P T  MA ++E+  +  W+     P   F+ L  D++GE ++  P +  + ++L+ +   +P   T ++  L       AL ++  AA+  P++  LAT LQ+  I +W D K  P ++ +  +    AD++L"
                }
              ]
            },
            {
              "num": 209,
              "description": [
                {
                  "id": "gb|ANW82102.1|",
                  "accession": "ANW82102",
                  "title": "suppressor of RNA silencing [Phytophthora infestans]",
                  "taxid": 4787,
                  "sciname": "Phytophthora infestans"
                }
              ],
              "len": 760,
              "hsps": [
                {
                  "num": 1,
                  "bit_score": 278.1,
                  "score": 710,
                  "evalue": 1.06516e-78,
                  "identity": 186,
                  "positive": 318,
                  "query_from": 48,
                  "query_to": 667,
                  "hit_from": 143,
                  "hit_to": 750,
                  "align_len": 625,
                  "gaps": 22,
                  "qseq": "LRKNSTVDLVGEERAPSIVENIKALVKSSAV-TPAKLQQWLDERLPAGLVFKNMNLDEPNIFSLLHEPNFAKWVQYADDLSAKSSHKESSV--ISTLTSLHGDKVVYDTIQAAKLYPQLSELALKLEKDQIRFWIATRKDPSVVFEALNLNWAGISIFPKPEFSAWLKYVDDVNARHPKEAPLSIIPTLKQRFSRGDEAGTDVLLKLIANGKATTEAKTVANKVESALFDFWLNSRETPDKVMDAFKYGTTTQAFLGSPRWKEWERYLSAYNAR--YPEKKATAIETLTRKYGDAQLLDTLIGASSKGETKTLAAKLQAQQFDRWMNLKESPLDVYNRLRSSYGDTAFFNEPQLNVWVSYMNVFVDKNPSKVDKMFLELGDTFGDMRLFRVLGEAKKFPNLESTATKLQMEKASTLFASGKSPEGIFKVLALDNVGDDILSNTLFHKWLAYLQKFNKEHPNNQESWFDMLRISYQPFGVERIIETGRKNPLTRLMAEKVENAYHNYWLDIKMEPKTAFRSLHLDESGEKLLADPKFNTWVQYLKTFNDRYPNEKTTVIDGLRDNSHDIALLRMFSAAKNDPSTEKLATDLQSALILKWQDAKKTPEELKRVFVGVPAADEMLDRY",
                  "hseq": "LRTHYTDDILSK-----LLESAKNVPKTSGLATKMQMEHWVASKTPSQM-FQFLRLDKVR-NGVLDDPTLSIWINYMKLYNSKPVNKKQQVTLVSMLTTHYKDRGVLDIIEAAKKVPKTAPAARQLEMEQIQFWLKNGKSPDELLTVLSLDKAGNQLLASPRFKFWSKYVDNYNRDFPDEAT-TVMATLRNQL--GDE---DITPILIAAGKVPSTEKAAA-KLQAEQFKSWLRENEDPAKVFQLLKLDNSADDLLGSPQFKLWGKYVEDLNLKLEHNDLQVSIITILRKNYGDDVLGNMVLAGKKAPSTSFMARRLEDELYKGWIAAGSSPDGVFKHLKFDKAGENVIQSPLWGLYTKFLEHYYKSFPTP---MMSALAKGYDGDALAKLLIAAEKIPTSNTLATKLQTGQIQRWLDDKDQPGKIFKALLLDDMADDILTSPLFNTWTRYLDEFNKKFPDEKVSMTDTFRTSLDDETLKSLLITAKELPDMKTLSTKLQTVQIERWLASKTSPEDAFAVLALNKAGGNVLSKPLLNTWAAYLESFNAKFPRSRVSMIDTFREFFGDKALLTTLAAAKEVESTKKVATSLQDSLLSKWVLAKKPPSGVAKLVGTDEVGAKLLKTY",
                  "midline": "LR + T D++ +     ++E+ K + K+S + T  +++ W+  + P+ + F+ + LD+     +L +P  + W+ Y    ++K  +K+  V  +S LT+ + D+ V D I+AAK  P+ +  A +LE +QI+FW+   K P  +   L+L+ AG  +   P F  W KYVD+ N   P EA  +++ TL+ +   GDE   D+   LIA GK  +  K  A K+++  F  WL   E P KV    K   +    LGSP++K W +Y+   N +  + + + + I  L + YGD  L + ++       T  +A +L+ + +  W+    SP  V+  L+           P   ++  ++  +    P+    M   L   +    L ++L  A+K P   + ATKLQ  +          P  IFK L LD++ DDIL++ LF+ W  YL +FNK+ P+ + S  D  R S     ++ ++ T ++ P  + ++ K++      WL  K  P+ AF  L L+++G  +L+ P  NTW  YL++FN ++P  + ++ID  R+   D ALL   +AAK   ST+K+AT LQ +L+ KW  AKK P  + ++        ++L  Y"
                },
                {
                  "num": 2,
                  "bit_score": 251.906,
                  "score": 642,
                  "evalue": 5.3622e-69,
                  "identity": 180,
                  "positive": 311,
                  "query_from": 8,
                  "query_to": 649,
                  "hit_from": 11,
                  "hit_to": 641,
                  "align_len": 654,
                  "gaps": 35,
                  "qseq": "AVAFVITSVSVDASVAKDPRGHAPNR--TEVDTVNASSSTRLLRKNSTVDLVGEERAPSI-----VENIKALVKSSAVTPAKLQQWLDERLPAGLVFKNMNLDEPNIFSLLHEPNFAKWVQYADDLSAKSSHKESSVISTLTSLHGDKVVYDTIQAAKLYPQLSELALKLEKDQIRFWIATRKDPSVVFEALNLNWAGISIFPKPEFSAWLKYVDDVNARHP-KEAPLSIIPTLKQRFS-RGDEAGTDVLLKLIANGKATTEAKTVANKVESALFDFWLNSRETPDKVMDAFKYGTTTQAFLGSPRWKEWERYLSAYNARYPEKKATAIETLTRKYGDAQLLDTLIGASSKGETKTLAAKLQAQQFDRWMNLKESPLDVYNRLRSSYGDTAFFNEPQLNVWVSY---MNVFVDKNPSKVDKMFLELGDTFGDMRLFRVLGEAKKFPNLESTATKLQMEKASTLFASGKSPEGIFKVLALDNVGDDILSNTLFHKWLAYLQKFNKEHPNNQESWFDMLRISYQPFGVERIIETGRKNPLTRLMAEKVENAYHNYWLDIKMEPKTAFRSLHLDESGEKLLADPKFNTWVQYLKTFNDRYPNEKTTVIDGLRDNSHDIALLRMFSAAKNDPSTEKLATDLQSALILKWQDAKKTPEE",
                  "hseq": "AVAYFAGSIAANDSQIVAVKGPASIRFTPAIHVVRG----RFLRAANTADERNEDRGINLKSMPGFEKIASLF-TKKNTPGPLLSWFEKKKSPDYVFLKLKINKGKQ-QLFDHPDWNVWVQYTT--SVVKSDPEEAMIAALRTHYTDDILSKLLESAKNVPKTSGLATKM---QMEHWVAS-KTPSQMFQFLRLDKVRNGVLDDPTLSIWINYMKLYNSKPVNKKQQVTLVSMLTTHYKDRG-------VLDIIEAAKKVPKTAPAARQLEMEQIQFWLKNGKSPDELLTVLSLDKAGNQLLASPRFKFWSKYVDNYNRDFPDEATTVMATLRNQLGDEDITPILIAAGKVPSTEKAAAKLQAEQFKSWLRENEDPAKVFQLLKLDNSADDLLGSPQFKLWGKYVEDLNLKLEHNDLQVSIITI-LRKNYGDDVLGNMVLAGKKAPSTSFMARRLEDELYKGWIAAGSSPDGVFKHLKFDKAGENVIQSPLWGLYTKFLEHYYKSFPTPMMS---ALAKGYDGDALAKLLIAAEKIPTSNTLATKLQTGQIQRWLDDKDQPGKIFKALLLDDMADDILTSPLFNTWTRYLDEFNKKFPDEKVSMTDTFRTSLDDETLKSLLITAKELPDMKTLSTKLQTVQIERWLASKTSPED",
                  "midline": "AVA+   S++ + S     +G A  R    +  V      R LR  +T D   E+R  ++      E I +L  +   TP  L  W +++     VF  + +++     L   P++  WVQY    S   S  E ++I+ L + + D ++   +++AK  P+ S LA K+   Q+  W+A+ K PS +F+ L L+     +   P  S W+ Y+   N++   K+  ++++  L   +  RG       +L +I   K   +    A ++E     FWL + ++PD+++            L SPR+K W +Y+  YN  +P++  T + TL  + GD  +   LI A     T+  AAKLQA+QF  W+   E P  V+  L+           PQ  +W  Y   +N+ ++ N  +V  + + L   +GD  L  ++   KK P+    A +L+ E      A+G SP+G+FK L  D  G++++ + L+  +  +L+ + K  P    S    L   Y    + +++    K P +  +A K++      WLD K +P   F++L LD+  + +L  P FNTW +YL  FN ++P+EK ++ D  R +  D  L  +   AK  P  + L+T LQ+  I +W  +K +PE+"
                },
                {
                  "num": 3,
                  "bit_score": 173.711,
                  "score": 439,
                  "evalue": 3.19293e-41,
                  "identity": 128,
                  "positive": 205,
                  "query_from": 35,
                  "query_to": 482,
                  "hit_from": 315,
                  "hit_to": 747,
                  "align_len": 450,
                  "gaps": 19,
                  "qseq": "EVDTVNASSSTRLLRKNSTVDLVGEERAPSIVENIKALVKSSAVTPAKLQQWLDERLPAGLVFKNMNLDEPNIFSLLHEPNFAKWVQYADDLSAKSSHK--ESSVISTLTSLHGDKVVYDTIQAAKLYPQLSELALKLEKDQIRFWIATRKDPSVVFEALNLNWAGISIFPKPEFSAWLKYVDDVNARHPKEAPLSIIPTLKQRFSRGDEAGTDVLLKLIANGKATTEAKTVANKVESALFDFWLNSRETPDKVMDAFKYGTTTQAFLGSPRWKEWERYLSAYNARYPEKKATAIETLTRKYGDAQLLDTLIGASSKGETKTLAAKLQAQQFDRWMNLKESPLDVYNRLRSSYGDTAFFNEPQLNVWVSYMNVFVDKNPSKVDKMFLELGDTFGDMRLFRVLGEAKKFPNLESTATKLQMEKASTLFASGKSPEGIFKVLALDNVGDDIL",
                  "hseq": "EATTVMATLRNQLGDEDITPILIAAGKVPSTE---KAAAKLQA---EQFKSWLRENEDPAKVFQLLKLDN-SADDLLGSPQFKLWGKYVEDLNLKLEHNDLQVSIITILRKNYGDDVLGNMVLAGKKAPSTSFMARRLEDELYKGWIAAGSSPDGVFKHLKFDKAGENVIQSPLWGLYTKFLE----HYYKSFPTPMMSALAKGYD------GDALAKLLIAAEKIPTSNTLATKLQTGQIQRWLDDKDQPGKIFKALLLDDMADDILTSPLFNTWTRYLDEFNKKFPDEKVSMTDTFRTSLDDETLKSLLITAKELPDMKTLSTKLQTVQIERWLASKTSPEDAFAVLALNKAGGNVLSKPLLNTWAAYLESFNAKFPRSRVSMIDTFREFFGDKALLTTLAAAKEVESTKKVATSLQDSLLSKWVLAKKPPSGVAKLVGTDEVGAKLL",
                  "midline": "E  TV A+   +L  ++ T  L+   + PS     KA  K  A    + + WL E      VF+ + LD  +   LL  P F  W +Y +DL+ K  H   + S+I+ L   +GD V+ + + A K  P  S +A +LE +  + WIA    P  VF+ L  + AG ++   P +  + K+++     + K  P  ++  L + +        D L KL+   +    + T+A K+++     WL+ ++ P K+  A          L SP +  W RYL  +N ++P++K +  +T      D  L   LI A    + KTL+ KLQ  Q +RW+  K SP D +  L  +       ++P LN W +Y+  F  K P     M     + FGD  L   L  AK+  + +  AT LQ    S    + K P G+ K++  D VG  +L"
                }
              ]
            },
            {
              "num": 210,
              "description": [
                {
                  "id": "gb|ANW82106.1|",
                  "accession": "ANW82106",
                  "title": "suppressor of RNA silencing [Phytophthora infestans]",
                  "taxid": 4787,
                  "sciname": "Phytophthora infestans"
                }
              ],
              "len": 760,
              "hsps": [
                {
                  "num": 1,
                  "bit_score": 278.1,
                  "score": 710,
                  "evalue": 1.1568e-78,
                  "identity": 189,
                  "positive": 317,
                  "query_from": 48,
                  "query_to": 667,
                  "hit_from": 143,
                  "hit_to": 750,
                  "align_len": 626,
                  "gaps": 24,
                  "qseq": "LRKNSTVDLVGEERAPSIVENIKALVKSSAV-TPAKLQQWLDERLPAGLVFKNMNLDEPNIFSLLHEPNFAKWVQYADDLSAKSSHKESSV--ISTLTSLHGDKVVYDTIQAAKLYPQLSELALKLEKDQIRFWIATRKDPSVVFEALNLNWAGISIFPKPEFSAWLKYVDDVNARHPKEAPLSIIPTLKQRFSRGDEAGTDVLLKLIANGKATTEAKTVANKVESALFDFWLNSRETPDKVMDAFKYGTTTQAFLGSPRWKEWERYLSAYNARYPEK---KATAIETLTRKYGDAQLLDTLIGASSKGETKTLAAKLQAQQFDRWMNLKESPLDVYNRLRSSYGDTAFFNEPQLNVWVSYMNVFVDKNPSKVDKMFLELGDTFGDMRLFRVLGEAKKFPNLESTATKLQMEKASTLFASGKSPEGIFKVLALDNVGDDILSNTLFHKWLAYLQKFNKEHPNNQESWFDMLRISYQPFGVERIIETGRKNPLTRLMAEKVENAYHNYWLDIKMEPKTAFRSLHLDESGEKLLADPKFNTWVQYLKTFNDRYPNEKTTVIDGLRDNSHDIALLRMFSAAKNDPSTEKLATDLQSALILKWQDAKKTPEELKRVFVGVPAADEMLDRY",
                  "hseq": "LRTHYTDDILSK-----LLESAKNVPKTSGLATKMQMEHWVASKTPSQM-FQFLRLDKVR-NGVLDDPTLSIWINYMKLYNSKPVNKKQQVTLVSMLTTHYKDRGVLDIIEAAKKVPKTAPAARQLEMEQIQFWLKNGKSPDELLTVLSLDKAGNQLLASPRFKFWSKYVDNYNRDFPDEA-TTVMATLRNQL--GDE---DITPILIAAGKVPSTEKAAA-KLQAEQFKSWLRENEDPAKVFQLLKLDNSADDLLGSPQFKLWGKYVEDLNLK-PEHNDLQVSIITILRKNYGDDVLGNMVLAGKKAPSTSFMARRLEDELYKGWIAAGSSPDGVLKHLKFDKAGENVIQSPLWGLYTKFLEHYYKSFPTP---MMSALAKGYDGDALAKLLIAAEKIPTSNTLATKLQTGQIQRWLDDKDQPGKIFKALLLDDMADDILTSPLFNTWTRYLDEFNKKFPDEKVSMTDTFRTSLDDETLKSLLITAKELPDMKTLSTKLQTVQIERWLASKTSPEDAFAVLALNKAGGNVLSKPLLNTWAAYLESFNAKFPRSRVSTIDTFREFFGDKALLTTLAAAKEVESTKKVATSLQDSLLSKWVLAKKPPSGVAKLVGTDEAGAKLLKTY",
                  "midline": "LR + T D++ +     ++E+ K + K+S + T  +++ W+  + P+ + F+ + LD+     +L +P  + W+ Y    ++K  +K+  V  +S LT+ + D+ V D I+AAK  P+ +  A +LE +QI+FW+   K P  +   L+L+ AG  +   P F  W KYVD+ N   P EA  +++ TL+ +   GDE   D+   LIA GK  +  K  A K+++  F  WL   E P KV    K   +    LGSP++K W +Y+   N + PE    + + I  L + YGD  L + ++       T  +A +L+ + +  W+    SP  V   L+           P   ++  ++  +    P+    M   L   +    L ++L  A+K P   + ATKLQ  +          P  IFK L LD++ DDIL++ LF+ W  YL +FNK+ P+ + S  D  R S     ++ ++ T ++ P  + ++ K++      WL  K  P+ AF  L L+++G  +L+ P  NTW  YL++FN ++P  + + ID  R+   D ALL   +AAK   ST+K+AT LQ +L+ KW  AKK P  + ++     A  ++L  Y"
                },
                {
                  "num": 2,
                  "bit_score": 184.496,
                  "score": 467,
                  "evalue": 6.41673e-45,
                  "identity": 125,
                  "positive": 224,
                  "query_from": 178,
                  "query_to": 664,
                  "hit_from": 91,
                  "hit_to": 565,
                  "align_len": 491,
                  "gaps": 20,
                  "qseq": "WIATRKDPSVVFEALNLNWAGISIFPKPEFSAWLKYVDDVNARHPKEAPLSIIPTLKQRFSRGDEAGTDVLLKLIANGKATTEAKTVANKVESALFDFWLNSRETPDKVMDAFKYGTTTQAFLGSPRWKEWERYLSAYNARYPEKK--ATAIETLTRKYGDAQLLDTLIGASSKGETKTLAAKLQAQQFDRWMNLKESPLDVYNRLRSSYGDTAFFNEPQLNVWVSYMNVFVDKNPSKVDKMFLELGDTFGDMRLFRVLGEAKKFPNLESTATKLQMEKASTLFASGKSPEGIFKVLALDNVGDDILSNTLFHKWLAYLQKFN--KEHPNNQESWFDMLRISYQPFGVERIIETGRKNPLTRLMAEKVENAYHNYWLDIKMEPKTAFRSLHLDESGEKLLADPKFNTWVQYLKTFNDRYPNEKTTVIDGLRDNSHDIALLRMFSAAKNDPSTEKLATDLQSALILKWQDAKKTPEELKRVFVGVPAADEML",
                  "hseq": "WFEKKKSPDYVFLKLKINKGKQQLFDHPDWNVWVQYTTSVVKSDPEEA---MIAALRTHYT------DDILSKLLESAKNVPKTSGLATKMQ---MEHWVASK-TPSQMFQFLRLDKVRNGVLDDPTLSIWINYMKLYNSKPVNKKQQVTLVSMLTTHYKDRGVLDIIEAAKKVPKTAPAARQLEMEQIQFWLKNGKSPDELLTVLSLDKAGNQLLASPRFKFWSKYVDNYNRDFPDEATTVMATLRNQLGDEDITPILIAAGKVPSTEKAAAKLQAEQFKSWLRENEDPAKVFQLLKLDNSADDLLGSPQFKLWGKYVEDLNLKPEHNDLQVSIITILRKNYGDDVLGNMVLAGKKAPSTSFMARRLEDELYKGWIAAGSSPDGVLKHLKFDKAGENVIQSPLWGLYTKFLEHYYKSFP---TPMMSALAKGYDGDALAKLLIAAEKIPTSNTLATKLQTGQIQRWLDDKDQPGKIFKALLLDDMADDIL",
                  "midline": "W   +K P  VF  L +N     +F  P+++ W++Y   V    P+EA   +I  L+  ++       D+L KL+ + K   +   +A K++    + W+ S+ TP ++    +        L  P    W  Y+  YN++   KK   T +  LT  Y D  +LD +  A    +T   A +L+ +Q   W+   +SP ++   L            P+   W  Y++ +    P +   +   L +  GD  +  +L  A K P+ E  A KLQ E+  +     + P  +F++L LDN  DD+L +  F  W  Y++  N   EH + Q S   +LR +Y    +  ++  G+K P T  MA ++E+  +  W+     P    + L  D++GE ++  P +  + ++L+ +   +P   T ++  L       AL ++  AA+  P++  LAT LQ+  I +W D K  P ++ +  +    AD++L"
                }
              ]
            },
            {
              "num": 211,
              "description": [
                {
                  "id": "pdb|7XVK|B",
                  "accession": "7XVK_B",
                  "title": "Chain B, RxLR effector protein PSR2 [Phytophthora sojae]",
                  "taxid": 67593,
                  "sciname": "Phytophthora sojae"
                }
              ],
              "len": 612,
              "hsps": [
                {
                  "num": 1,
                  "bit_score": 273.863,
                  "score": 699,
                  "evalue": 1.88073e-78,
                  "identity": 171,
                  "positive": 285,
                  "query_from": 82,
                  "query_to": 661,
                  "hit_from": 21,
                  "hit_to": 594,
                  "align_len": 582,
                  "gaps": 10,
                  "qseq": "KLQQWLDERLPAGLVFKNMNLDEPNIFSLLHEPNFAKWVQYADDLSAKSSHKESSVISTLTSLHGDKVVYDTIQAAKLYPQLSELALKLEKDQIRFWIATRKDPSVVFEALNLNWAGISIFPKPEFSAWLKYVDDVNARHPKEAPLSIIPTLKQRFSRGDEAGTDVLLKLIANGKATTEAKTVANKVESALFDFWLNSRETPDKVMDAFKYGTTTQAFLGSPRWKEWERYLSAYNARYPEKKATAIETLTRKYGDAQLLDTLIGASSKGETKTLAAKLQAQQFDRWMNLKESPLDVYNRLRSSYGDTAFFNEPQLNVWVSYMNVF-VDKNPS-KVDKMFLELGDTFGDMRLFRVLGEAKKFPNLESTATKLQMEKASTLFASGKSPEGIFKVLALDNVGDDILSNTLFHKWLAYLQKFNKEHPNNQESWFDMLRISYQPFGVERIIETGRKNPLTRLMAEKVENAYHNYWLDIKMEPKTAFRSLHLDESGEKLLADPKFNTWVQYLKTFNDRYPNEKTTVIDGLRDNSHDIALLRMFSAAKNDPSTEKLATDLQSALILKWQDAKKTPEELKRVFVGVPAAD",
                  "hseq": "KLLKWADAKKPPETVFTRLRLDKTGT-QLFDNTDFPVWAAYTRSVAQTDSEASAVMLKTLVSRYSDEVLSGMIAAAKKSSKTESIATKLETEQMRTWLAAKKTPDDMFLVFKLNKAGDDILSSPLLSAWTNYMKLSNKENPK-AQTTLIATMTKHY--GDSGVSQIL----AAARKSPATQSTAKRLEAEQVQLWLKKGRTPDDTFTLLSLDRAGDDLLASPQFNTWMKYINYYNKENPDEKTTVLAKLMTHFDDEELTPILVVARKVPSTESTAAKLQAEQFKNWLSADKSPEEAFTLLQLDKAGDDLLTNPQLTNWLKYTENFNLNKEINEQVTAIQVFRAQYVDDSRIANMVIAAEKVPNTQAIAKRVEDELFKGWTVVLNKPDDVFINLKLETVGENVFESPLWSFYTKFLEKYNTANPGKEQTMISGLARGYNDVTLTNMLLKAKEAPSTKTLATKLEDELVQYWLADKKLPDKLFGYLELKESVDGILTNPVFNVWLKYLNAFNDKAPVKKALMIDTLKSAFGDVAVSNMLFAAKKDPGTAKVAATLQTALLSKWVLEKKTPGQVSAILKEGAGAD",
                  "midline": "KL +W D + P   VF  + LD+     L    +F  W  Y   ++   S   + ++ TL S + D+V+   I AAK   +   +A KLE +Q+R W+A +K P  +F    LN AG  I   P  SAW  Y+   N  +PK A  ++I T+ + +  GD   + +L    A  + +   ++ A ++E+     WL    TPD               L SP++  W +Y++ YN   P++K T +  L   + D +L   L+ A     T++ AAKLQA+QF  W++  +SP + +  L+           PQL  W+ Y   F ++K  + +V  + +       D R+  ++  A+K PN ++ A +++ E           P+ +F  L L+ VG+++  + L+  +  +L+K+N  +P  +++    L   Y    +  ++   ++ P T+ +A K+E+    YWL  K  P   F  L L ES + +L +P FN W++YL  FND+ P +K  +ID L+    D+A+  M  AAK DP T K+A  LQ+AL+ KW   KKTP ++  +      AD"
                },
                {
                  "num": 2,
                  "bit_score": 171.4,
                  "score": 433,
                  "evalue": 4.51649e-41,
                  "identity": 101,
                  "positive": 148,
                  "query_from": 366,
                  "query_to": 664,
                  "hit_from": 24,
                  "hit_to": 322,
                  "align_len": 299,
                  "gaps": 0,
                  "qseq": "RWMNLKESPLDVYNRLRSSYGDTAFFNEPQLNVWVSYMNVFVDKNPSKVDKMFLELGDTFGDMRLFRVLGEAKKFPNLESTATKLQMEKASTLFASGKSPEGIFKVLALDNVGDDILSNTLFHKWLAYLQKFNKEHPNNQESWFDMLRISYQPFGVERIIETGRKNPLTRLMAEKVENAYHNYWLDIKMEPKTAFRSLHLDESGEKLLADPKFNTWVQYLKTFNDRYPNEKTTVIDGLRDNSHDIALLRMFSAAKNDPSTEKLATDLQSALILKWQDAKKTPEELKRVFVGVPAADEML",
                  "hseq": "KWADAKKPPETVFTRLRLDKTGTQLFDNTDFPVWAAYTRSVAQTDSEASAVMLKTLVSRYSDEVLSGMIAAAKKSSKTESIATKLETEQMRTWLAAKKTPDDMFLVFKLNKAGDDILSSPLLSAWTNYMKLSNKENPKAQTTLIATMTKHYGDSGVSQILAAARKSPATQSTAKRLEAEQVQLWLKKGRTPDDTFTLLSLDRAGDDLLASPQFNTWMKYINYYNKENPDEKTTVLAKLMTHFDDEELTPILVVARKVPSTESTAAKLQAEQFKNWLSADKSPEEAFTLLQLDKAGDDLL",
                  "midline": "+W + K+ P  V+ RLR     T  F+     VW +Y       +      M   L   + D  L  ++  AKK    ES ATKL+ E+  T  A+ K+P+ +F V  L+  GDDILS+ L   W  Y++  NKE+P  Q +    +   Y   GV +I+   RK+P T+  A+++E      WL     P   F  L LD +G+ LLA P+FNTW++Y+  +N   P+EKTTV+  L  +  D  L  +   A+  PSTE  A  LQ+     W  A K+PEE   +     A D++L"
                }
              ]
            },
            {
              "num": 212,
              "description": [
                {
                  "id": "ref|XP_009538063.1|",
                  "accession": "XP_009538063",
                  "title": "hypothetical protein PHYSODRAFT_289089 [Phytophthora sojae]",
                  "taxid": 67593,
                  "sciname": "Phytophthora sojae"
                },
                {
                  "id": "sp|E0W4V5.1|",
                  "accession": "E0W4V5",
                  "title": "RecName: Full=RxLR effector protein PSR2; AltName: Full=Avirulence homolog protein 146; AltName: Full=Suppressor of RNA silencing protein 2; Flags: Precursor [Phytophthora sojae]",
                  "taxid": 67593,
                  "sciname": "Phytophthora sojae"
                },
                {
                  "id": "sp|G5ADB3.1|",
                  "accession": "G5ADB3",
                  "title": "RecName: Full=RxLR effector protein PSR2; AltName: Full=Avirulence homolog protein 146; AltName: Full=Suppressor of RNA silencing protein 2; Flags: Precursor [Phytophthora sojae strain P6497]",
                  "taxid": 1094619,
                  "sciname": "Phytophthora sojae strain P6497"
                },
                {
                  "id": "gb|AEK80745.1|",
                  "accession": "AEK80745",
                  "title": "Avh146 [Phytophthora sojae]",
                  "taxid": 67593,
                  "sciname": "Phytophthora sojae"
                },
                {
                  "id": "gb|AEK80746.1|",
                  "accession": "AEK80746",
                  "title": "Avh146 [Phytophthora sojae]",
                  "taxid": 67593,
                  "sciname": "Phytophthora sojae"
                },
                {
                  "id": "gb|AEK80747.1|",
                  "accession": "AEK80747",
                  "title": "Avh146 [Phytophthora sojae]",
                  "taxid": 67593,
                  "sciname": "Phytophthora sojae"
                },
                {
                  "id": "gb|EGZ06166.1|",
                  "accession": "EGZ06166",
                  "title": "hypothetical protein PHYSODRAFT_289089 [Phytophthora sojae]",
                  "taxid": 67593,
                  "sciname": "Phytophthora sojae"
                }
              ],
              "len": 670,
              "hsps": [
                {
                  "num": 1,
                  "bit_score": 275.404,
                  "score": 703,
                  "evalue": 2.00087e-78,
                  "identity": 182,
                  "positive": 298,
                  "query_from": 46,
                  "query_to": 661,
                  "hit_from": 39,
                  "hit_to": 652,
                  "align_len": 622,
                  "gaps": 14,
                  "qseq": "RLLRKNSTVDLVGEERAP--SIVENIKALVKSSAVTPA--KLQQWLDERLPAGLVFKNMNLDEPNIFSLLHEPNFAKWVQYADDLSAKSSHKESSVISTLTSLHGDKVVYDTIQAAKLYPQLSELALKLEKDQIRFWIATRKDPSVVFEALNLNWAGISIFPKPEFSAWLKYVDDVNARHPKEAPLSIIPTLKQRFSRGDEAGTDVLLKLIANGKATTEAKTVANKVESALFDFWLNSRETPDKVMDAFKYGTTTQAFLGSPRWKEWERYLSAYNARYPEKKATAIETLTRKYGDAQLLDTLIGASSKGETKTLAAKLQAQQFDRWMNLKESPLDVYNRLRSSYGDTAFFNEPQLNVWVSYMNVF-VDKNPS-KVDKMFLELGDTFGDMRLFRVLGEAKKFPNLESTATKLQMEKASTLFASGKSPEGIFKVLALDNVGDDILSNTLFHKWLAYLQKFNKEHPNNQESWFDMLRISYQPFGVERIIETGRKNPLTRLMAEKVENAYHNYWLDIKMEPKTAFRSLHLDESGEKLLADPKFNTWVQYLKTFNDRYPNEKTTVIDGLRDNSHDIALLRMFSAAKNDPSTEKLATDLQSALILKWQDAKKTPEELKRVFVGVPAAD",
                  "hseq": "RLLRPGNPAGKEDEERGINFSSVPGFEKLANLLKPKPGLKKLLKWADAKKPPETVFTRLRLDKTGT-QLFDNTDFPVWAAYTRSVAQTDSEASAVMLKTLVSRYSDEVLSGMIAAAKKSSKTESIATKLETEQMRTWLAAKKTPDDMFLVFKLNKAGDDILSSPLLSAWTNYMKLSNKENPK-AQTTLIATMTKHY--GDSGVSQIL----AAARKSPATQSTAKRLEAEQVQLWLKKGRTPDDTFTLLSLDRAGDDLLASPQFNTWMKYINYYNKENPDEKTTVLAKLMTHFDDEELTPILVVARKVPSTESTAAKLQAEQFKNWLSADKSPEEAFTLLQLDKAGDDLLTNPQLTNWLKYTENFNLNKEINEQVTAIQVFRAQYVDDSRIANMVIAAEKVPNTQAIAKRVEDELFKGWTVVLNKPDDVFINLKLETVGENVFESPLWSFYTKFLEKYNTANPGKEQTMISGLARGYNDVTLTNMLLKAKEAPSTKTLATKLEDELVQYWLADKKLPDKLFGYLELKESVDGILTNPVFNVWLKYLNAFNDKAPVKKALMIDTLKSAFGDVAVSNMLFAAKKDPGTAKVAATLQTALLSKWVLEKKTPGQVSAILKEGAGAD",
                  "midline": "RLLR  +      EER    S V   + L       P   KL +W D + P   VF  + LD+     L    +F  W  Y   ++   S   + ++ TL S + D+V+   I AAK   +   +A KLE +Q+R W+A +K P  +F    LN AG  I   P  SAW  Y+   N  +PK A  ++I T+ + +  GD   + +L    A  + +   ++ A ++E+     WL    TPD               L SP++  W +Y++ YN   P++K T +  L   + D +L   L+ A     T++ AAKLQA+QF  W++  +SP + +  L+           PQL  W+ Y   F ++K  + +V  + +       D R+  ++  A+K PN ++ A +++ E           P+ +F  L L+ VG+++  + L+  +  +L+K+N  +P  +++    L   Y    +  ++   ++ P T+ +A K+E+    YWL  K  P   F  L L ES + +L +P FN W++YL  FND+ P +K  +ID L+    D+A+  M  AAK DP T K+A  LQ+AL+ KW   KKTP ++  +      AD"
                },
                {
                  "num": 2,
                  "bit_score": 171.785,
                  "score": 434,
                  "evalue": 7.81323e-41,
                  "identity": 101,
                  "positive": 148,
                  "query_from": 366,
                  "query_to": 664,
                  "hit_from": 82,
                  "hit_to": 380,
                  "align_len": 299,
                  "gaps": 0,
                  "qseq": "RWMNLKESPLDVYNRLRSSYGDTAFFNEPQLNVWVSYMNVFVDKNPSKVDKMFLELGDTFGDMRLFRVLGEAKKFPNLESTATKLQMEKASTLFASGKSPEGIFKVLALDNVGDDILSNTLFHKWLAYLQKFNKEHPNNQESWFDMLRISYQPFGVERIIETGRKNPLTRLMAEKVENAYHNYWLDIKMEPKTAFRSLHLDESGEKLLADPKFNTWVQYLKTFNDRYPNEKTTVIDGLRDNSHDIALLRMFSAAKNDPSTEKLATDLQSALILKWQDAKKTPEELKRVFVGVPAADEML",
                  "hseq": "KWADAKKPPETVFTRLRLDKTGTQLFDNTDFPVWAAYTRSVAQTDSEASAVMLKTLVSRYSDEVLSGMIAAAKKSSKTESIATKLETEQMRTWLAAKKTPDDMFLVFKLNKAGDDILSSPLLSAWTNYMKLSNKENPKAQTTLIATMTKHYGDSGVSQILAAARKSPATQSTAKRLEAEQVQLWLKKGRTPDDTFTLLSLDRAGDDLLASPQFNTWMKYINYYNKENPDEKTTVLAKLMTHFDDEELTPILVVARKVPSTESTAAKLQAEQFKNWLSADKSPEEAFTLLQLDKAGDDLL",
                  "midline": "+W + K+ P  V+ RLR     T  F+     VW +Y       +      M   L   + D  L  ++  AKK    ES ATKL+ E+  T  A+ K+P+ +F V  L+  GDDILS+ L   W  Y++  NKE+P  Q +    +   Y   GV +I+   RK+P T+  A+++E      WL     P   F  L LD +G+ LLA P+FNTW++Y+  +N   P+EKTTV+  L  +  D  L  +   A+  PSTE  A  LQ+     W  A K+PEE   +     A D++L"
                }
              ]
            },
            {
              "num": 213,
              "description": [
                {
                  "id": "gb|KAE8966002.1|",
                  "accession": "KAE8966002",
                  "title": "hypothetical protein PR001_g28545 [Phytophthora rubi]",
                  "taxid": 129364,
                  "sciname": "Phytophthora rubi"
                },
                {
                  "id": "gb|KAE8968282.1|",
                  "accession": "KAE8968282",
                  "title": "hypothetical protein PR002_g27804 [Phytophthora rubi]",
                  "taxid": 129364,
                  "sciname": "Phytophthora rubi"
                },
                {
                  "id": "gb|KAE9274167.1|",
                  "accession": "KAE9274167",
                  "title": "hypothetical protein PR003_g29689 [Phytophthora rubi]",
                  "taxid": 129364,
                  "sciname": "Phytophthora rubi"
                }
              ],
              "len": 424,
              "hsps": [
                {
                  "num": 1,
                  "bit_score": 267.7,
                  "score": 683,
                  "evalue": 2.63031e-78,
                  "identity": 154,
                  "positive": 228,
                  "query_from": 166,
                  "query_to": 578,
                  "hit_from": 14,
                  "hit_to": 418,
                  "align_len": 417,
                  "gaps": 16,
                  "qseq": "LALKLEKDQIRFWIATRKDPSVVFEALNLNWAGISIFPKPEFSAWLKYVDDVNARHPKEAPLSIIPTLKQRFSRGDEAGTDVLLKLIANGKATTEAKTVANKVESALFDFWLNSRETPDKVMDAFKYGTTTQAFLGSPRWKEWERYLSAYNARYPEKKATAIETLTRKYGDAQLLDTLIGASSKGETKTLAAKLQAQQFDRWMNLKESPLDVYN----RLRSSYGDTAFFNEPQLNVWVSYMNVFVDKNPSKVDKMFLELGDTFGDMRLFRVLGEAKKFPNLESTATKLQMEKASTLFASGKSPEGIFKVLALDNVGDDILSNTLFHKWLAYLQKFNKEHPNNQESWFDMLRISYQPFGVERIIETGRKNPLTRLMAEKVENAYHNYWLDIKMEPKTAFRSLHLDESGEKLLADPKF",
                  "hseq": "LAAKLQNQQMQYWITTAKAPDDVFHVMKLDKIERSILSNPKFTAWAKYADDFNAKYP-ENPALMAPALRTYYS------DDALFKMTDEVISGEGFKSVATKIQDELIHLWLSSRKTPDDALVELGLGKTADTLMESPLFNIWLKYTNAYSTKYPREKSTVIEALTRKFGDINVARLLHSAKPTDATQNFAKQLESAQLEMWLGSGKSVDDVFMLLDLRLKGDFTDN-----PLLNTWVSYMDRFLKDNPGQATTLLTTLETRFKDKALNQILLAAMKFPSMEKTATTIQTKKIQGYEANNESPEKVFSWLDLDNVGDSLLSDPLFTKWMKYVKDFNEKNSKRQESWFAAIRGKYNFDPVIRMIKTAMNDPSTVKIAKLVERERSKHWLDSKNPPRDVFHFIGLNHAGDKTLASSDF",
                  "midline": "LA KL+  Q+++WI T K P  VF  + L+    SI   P+F+AW KY DD NA++P E P  + P L+  +S       D L K+     +    K+VA K++  L   WL+SR+TPD  +     G T    + SP +  W +Y +AY+ +YP +K+T IE LTRK+GD  +   L  A     T+  A +L++ Q + W+   +S  DV+     RL+  + D      P LN WVSYM+ F+  NP +   +   L   F D  L ++L  A KFP++E TAT +Q +K     A+ +SPE +F  L LDNVGD +LS+ LF KW+ Y++ FN+++   QESWF  +R  Y    V R+I+T   +P T  +A+ VE     +WLD K  P+  F  + L+ +G+K LA   F"
                },
                {
                  "num": 2,
                  "bit_score": 162.925,
                  "score": 411,
                  "evalue": 2.39745e-39,
                  "identity": 105,
                  "positive": 188,
                  "query_from": 251,
                  "query_to": 662,
                  "hit_from": 1,
                  "hit_to": 410,
                  "align_len": 412,
                  "gaps": 2,
                  "qseq": "LIANGKATTEAKTVANKVESALFDFWLNSRETPDKVMDAFKYGTTTQAFLGSPRWKEWERYLSAYNARYPEKKATAIETLTRKYGDAQLLDTLIGASSKGETKTLAAKLQAQQFDRWMNLKESPLDVYNRLRSSYGDTAFFNEPQLNVWVSYMNVFVDKNPSKVDKMFLELGDTFGDMRLFRVLGEAKKFPNLESTATKLQMEKASTLFASGKSPEGIFKVLALDNVGDDILSNTLFHKWLAYLQKFNKEHPNNQESWFDMLRISYQPFGVERIIETGRKNPLTRLMAEKVENAYHNYWLDIKMEPKTAFRSLHLDESGEKLLADPKFNTWVQYLKTFNDRYPNEKTTVIDGLRDNSHDIALLRMFSAAKNDPSTEKLATDLQSALILKWQDAKKTPEELKRVFVGVPAADE",
                  "hseq": "MIEDAGKITKTKVLAAKLQNQQMQYWITTAKAPDDVFHVMKLDKIERSILSNPKFTAWAKYADDFNAKYPENPALMAPALRTYYSDDALFKMTDEVISGEGFKSVATKIQDELIHLWLSSRKTPDDALVELGLGKTADTLMESPLFNIWLKYTNAYSTKYPREKSTVIEALTRKFGDINVARLLHSAKPTDATQNFAKQLESAQLEMWLGSGKSVDDVFMLLDLRLKG-DFTDNPLLNTWVSYMDRFLKDNPGQATTLLTTLETRFKDKALNQILLAAMKFPSMEKTATTIQTKKIQGYEANNESPEKVFSWLDLDNVGDSLLSDPLFTKWMKYVKDFNEKNSKRQESWFAAIRGKYNFDPVIRMIKTAMNDPSTVKIAKLVERERSKHWLDSKNPPRDVFH-FIGLNHAGD",
                  "midline": "+I +    T+ K +A K+++    +W+ + + PD V    K     ++ L +P++  W +Y   +NA+YPE  A     L   Y D  L        S    K++A K+Q +    W++ +++P D    L            P  N+W+ Y N +  K P +   +   L   FGD+ + R+L  AK     ++ A +L+  +      SGKS + +F +L L   G D   N L + W++Y+ +F K++P    +    L   ++   + +I+    K P     A  ++      +      P+  F  L LD  G+ LL+DP F  W++Y+K FN++    + +    +R   +   ++RM   A NDPST K+A  ++      W D+K  P ++   F+G+  A +"
                },
                {
                  "num": 3,
                  "bit_score": 117.857,
                  "score": 294,
                  "evalue": 8.10276e-24,
                  "identity": 94,
                  "positive": 179,
                  "query_from": 70,
                  "query_to": 487,
                  "hit_from": 10,
                  "hit_to": 418,
                  "align_len": 418,
                  "gaps": 9,
                  "qseq": "KALVKSSAVTPAKLQQWLDERLPAGLVFKNMNLDEPNIFSLLHEPNFAKWVQYADDLSAKSSHKESSVISTLTSLHGDKVVYDTIQAAKLYPQLSELALKLEKDQIRFWIATRKDPSVVFEALNLNWAGISIFPKPEFSAWLKYVDDVNARHPKEAPLSIIPTLKQRFSRGDEAGTDVLLKLIANGKATTEAKTVANKVESALFDFWLNSRETPDKVMDAFKYGTTTQAFLGSPRWKEWERYLSAYNARYPEKKATAIETLTRKYGDAQLLDTLIGASSKGETKTLAAKLQAQQFDRWMNLKESPLDVYNRLRSSYGDTAFFNEPQLNVWVSYMNVFVDKNPSKVDKMFLELGDTFGDMRLFRVLGEAKKFPNLESTATKLQMEKASTLFASGKSPEGIFKVLALDNVGDDILSNTLF",
                  "hseq": "KTKVLAAKLQNQQMQYWITTAKAPDDVFHVMKLDKIER-SILSNPKFTAWAKYADDFNAKYPENPALMAPALRTYYSDDALFKMTDEVISGEGFKSVATKIQDELIHLWLSSRKTPDDALVELGLGKTADTLMESPLFNIWLKYTNAYSTKYPREKS-TVIEALTRKF------GDINVARLLHSAKPTDATQNFAKQLESAQLEMWLGSGKSVDDVFMLLDLRLKGD-FTDNPLLNTWVSYMDRFLKDNPGQATTLLTTLETRFKDKALNQILLAAMKFPSMEKTATTIQTKKIQGYEANNESPEKVFSWLDLDNVGDSLLSDPLFTKWMKYVKDFNEKNSKRQESWFAAIRGKYNFDPVIRMIKTAMNDPSTVKIAKLVERERSKHWLDSKNPPRDVFHFIGLNHAGDKTLASSDF",
                  "midline": "K  V ++ +   ++Q W+        VF  M LD+    S+L  P F  W +YADD +AK     + +   L + + D  ++              +A K++ + I  W+++RK P      L L     ++   P F+ WLKY +  + ++P+E   ++I  L ++F      G   + +L+ + K T   +  A ++ESA  + WL S ++ D V            F  +P    W  Y+  +    P +  T + TL  ++ D  L   L+ A      +  A  +Q ++   +    ESP  V++ L       +  ++P    W+ Y+  F +KN  + +  F  +   +    + R++  A   P+    A  ++ E++     S   P  +F  + L++ GD  L+++ F"
                }
              ]
            },
            {
              "num": 214,
              "description": [
                {
                  "id": "gb|ANW82104.1|",
                  "accession": "ANW82104",
                  "title": "suppressor of RNA silencing [Phytophthora infestans]",
                  "taxid": 4787,
                  "sciname": "Phytophthora infestans"
                }
              ],
              "len": 760,
              "hsps": [
                {
                  "num": 1,
                  "bit_score": 276.559,
                  "score": 706,
                  "evalue": 3.70966e-78,
                  "identity": 188,
                  "positive": 317,
                  "query_from": 48,
                  "query_to": 667,
                  "hit_from": 143,
                  "hit_to": 750,
                  "align_len": 626,
                  "gaps": 24,
                  "qseq": "LRKNSTVDLVGEERAPSIVENIKALVKSSAV-TPAKLQQWLDERLPAGLVFKNMNLDEPNIFSLLHEPNFAKWVQYADDLSAKSSHKESSV--ISTLTSLHGDKVVYDTIQAAKLYPQLSELALKLEKDQIRFWIATRKDPSVVFEALNLNWAGISIFPKPEFSAWLKYVDDVNARHPKEAPLSIIPTLKQRFSRGDEAGTDVLLKLIANGKATTEAKTVANKVESALFDFWLNSRETPDKVMDAFKYGTTTQAFLGSPRWKEWERYLSAYNARYPEK---KATAIETLTRKYGDAQLLDTLIGASSKGETKTLAAKLQAQQFDRWMNLKESPLDVYNRLRSSYGDTAFFNEPQLNVWVSYMNVFVDKNPSKVDKMFLELGDTFGDMRLFRVLGEAKKFPNLESTATKLQMEKASTLFASGKSPEGIFKVLALDNVGDDILSNTLFHKWLAYLQKFNKEHPNNQESWFDMLRISYQPFGVERIIETGRKNPLTRLMAEKVENAYHNYWLDIKMEPKTAFRSLHLDESGEKLLADPKFNTWVQYLKTFNDRYPNEKTTVIDGLRDNSHDIALLRMFSAAKNDPSTEKLATDLQSALILKWQDAKKTPEELKRVFVGVPAADEMLDRY",
                  "hseq": "LRTHYTDDILSK-----LLESAKNVPKTSGLATKMQMEHWVASKTPSQM-FQFLRLDKVR-NGVLDDPTLSIWINYMKLYNSKPVNKKQQVTLVSMLTTHYKDRGVLDIIEAAKKVPKTAPAARQLEMEQIQFWLKNGKSPDELLTVLSLDKAGNQLLASPRFKFWSKYVDNYNRDFPDEA-TTVMATLRNQL--GDE---DITPILIAAGKVPSTEKAAA-KLQAEQFKSWLRENEDPAKVFQLLKLDNSADDLLGSPQFKLWGKYVEDLNLK-PEHNDLQVSIITILRKNYGDDVLGNMVLAGKKAPSTSFMARRLGDELYKGWIAAGSSPDGVFKHLKFDKAGENVIQSPLWGLYTKFLEHYYKSFPTP---MMSALAKGYDGDALAKLLIAAEKIPTSNTLATKLQTGQIQRWLDDKDQPGKIFKALLLDDMADDILTSPLFNTWTRYLDEFNKKFPDEKVSMTDTFRTSLDDETLKSLLIAAKELPDMKTLSTKLQTVQIERWLASKTSPEDAFAVLALNKAGGNVLSKPLLNTWAAYLESFNAKFPRSRVSMIDTFREFFGDKALLTTLAAAKEVESTKKVATSLQDSLLSKWVLAKKPPSGVAKLVGTDEAGAKLLKTY",
                  "midline": "LR + T D++ +     ++E+ K + K+S + T  +++ W+  + P+ + F+ + LD+     +L +P  + W+ Y    ++K  +K+  V  +S LT+ + D+ V D I+AAK  P+ +  A +LE +QI+FW+   K P  +   L+L+ AG  +   P F  W KYVD+ N   P EA  +++ TL+ +   GDE   D+   LIA GK  +  K  A K+++  F  WL   E P KV    K   +    LGSP++K W +Y+   N + PE    + + I  L + YGD  L + ++       T  +A +L  + +  W+    SP  V+  L+           P   ++  ++  +    P+    M   L   +    L ++L  A+K P   + ATKLQ  +          P  IFK L LD++ DDIL++ LF+ W  YL +FNK+ P+ + S  D  R S     ++ ++   ++ P  + ++ K++      WL  K  P+ AF  L L+++G  +L+ P  NTW  YL++FN ++P  + ++ID  R+   D ALL   +AAK   ST+K+AT LQ +L+ KW  AKK P  + ++     A  ++L  Y"
                },
                {
                  "num": 2,
                  "bit_score": 184.111,
                  "score": 466,
                  "evalue": 1.0054e-44,
                  "identity": 125,
                  "positive": 224,
                  "query_from": 178,
                  "query_to": 664,
                  "hit_from": 91,
                  "hit_to": 565,
                  "align_len": 491,
                  "gaps": 20,
                  "qseq": "WIATRKDPSVVFEALNLNWAGISIFPKPEFSAWLKYVDDVNARHPKEAPLSIIPTLKQRFSRGDEAGTDVLLKLIANGKATTEAKTVANKVESALFDFWLNSRETPDKVMDAFKYGTTTQAFLGSPRWKEWERYLSAYNARYPEKK--ATAIETLTRKYGDAQLLDTLIGASSKGETKTLAAKLQAQQFDRWMNLKESPLDVYNRLRSSYGDTAFFNEPQLNVWVSYMNVFVDKNPSKVDKMFLELGDTFGDMRLFRVLGEAKKFPNLESTATKLQMEKASTLFASGKSPEGIFKVLALDNVGDDILSNTLFHKWLAYLQKFN--KEHPNNQESWFDMLRISYQPFGVERIIETGRKNPLTRLMAEKVENAYHNYWLDIKMEPKTAFRSLHLDESGEKLLADPKFNTWVQYLKTFNDRYPNEKTTVIDGLRDNSHDIALLRMFSAAKNDPSTEKLATDLQSALILKWQDAKKTPEELKRVFVGVPAADEML",
                  "hseq": "WFEKKKSPDYVFLKLKINKGKQQLFDHPDWNVWVQYTTSVVKSDPEEA---MIAALRTHYT------DDILSKLLESAKNVPKTSGLATKMQ---MEHWVASK-TPSQMFQFLRLDKVRNGVLDDPTLSIWINYMKLYNSKPVNKKQQVTLVSMLTTHYKDRGVLDIIEAAKKVPKTAPAARQLEMEQIQFWLKNGKSPDELLTVLSLDKAGNQLLASPRFKFWSKYVDNYNRDFPDEATTVMATLRNQLGDEDITPILIAAGKVPSTEKAAAKLQAEQFKSWLRENEDPAKVFQLLKLDNSADDLLGSPQFKLWGKYVEDLNLKPEHNDLQVSIITILRKNYGDDVLGNMVLAGKKAPSTSFMARRLGDELYKGWIAAGSSPDGVFKHLKFDKAGENVIQSPLWGLYTKFLEHYYKSFP---TPMMSALAKGYDGDALAKLLIAAEKIPTSNTLATKLQTGQIQRWLDDKDQPGKIFKALLLDDMADDIL",
                  "midline": "W   +K P  VF  L +N     +F  P+++ W++Y   V    P+EA   +I  L+  ++       D+L KL+ + K   +   +A K++    + W+ S+ TP ++    +        L  P    W  Y+  YN++   KK   T +  LT  Y D  +LD +  A    +T   A +L+ +Q   W+   +SP ++   L            P+   W  Y++ +    P +   +   L +  GD  +  +L  A K P+ E  A KLQ E+  +     + P  +F++L LDN  DD+L +  F  W  Y++  N   EH + Q S   +LR +Y    +  ++  G+K P T  MA ++ +  +  W+     P   F+ L  D++GE ++  P +  + ++L+ +   +P   T ++  L       AL ++  AA+  P++  LAT LQ+  I +W D K  P ++ +  +    AD++L"
                }
              ]
            },
            {
              "num": 215,
              "description": [
                {
                  "id": "gb|ANW82103.1|",
                  "accession": "ANW82103",
                  "title": "suppressor of RNA silencing [Phytophthora infestans]",
                  "taxid": 4787,
                  "sciname": "Phytophthora infestans"
                }
              ],
              "len": 760,
              "hsps": [
                {
                  "num": 1,
                  "bit_score": 276.559,
                  "score": 706,
                  "evalue": 4.1551e-78,
                  "identity": 187,
                  "positive": 318,
                  "query_from": 48,
                  "query_to": 667,
                  "hit_from": 143,
                  "hit_to": 750,
                  "align_len": 626,
                  "gaps": 24,
                  "qseq": "LRKNSTVDLVGEERAPSIVENIKALVKSSAV-TPAKLQQWLDERLPAGLVFKNMNLDEPNIFSLLHEPNFAKWVQYADDLSAKSSHKESSV--ISTLTSLHGDKVVYDTIQAAKLYPQLSELALKLEKDQIRFWIATRKDPSVVFEALNLNWAGISIFPKPEFSAWLKYVDDVNARHPKEAPLSIIPTLKQRFSRGDEAGTDVLLKLIANGKATTEAKTVANKVESALFDFWLNSRETPDKVMDAFKYGTTTQAFLGSPRWKEWERYLSAYNARYPEK---KATAIETLTRKYGDAQLLDTLIGASSKGETKTLAAKLQAQQFDRWMNLKESPLDVYNRLRSSYGDTAFFNEPQLNVWVSYMNVFVDKNPSKVDKMFLELGDTFGDMRLFRVLGEAKKFPNLESTATKLQMEKASTLFASGKSPEGIFKVLALDNVGDDILSNTLFHKWLAYLQKFNKEHPNNQESWFDMLRISYQPFGVERIIETGRKNPLTRLMAEKVENAYHNYWLDIKMEPKTAFRSLHLDESGEKLLADPKFNTWVQYLKTFNDRYPNEKTTVIDGLRDNSHDIALLRMFSAAKNDPSTEKLATDLQSALILKWQDAKKTPEELKRVFVGVPAADEMLDRY",
                  "hseq": "LRTHYTDDILSK-----LLESAKNVPKTSGLATKMQMEHWVASKTPSQM-FQFLRLDKVR-NGVLDDPTLSIWINYMKLYNSKPVNKKQQVTLVSMLTTHYKDRGVLDIIEAAKKVPKTAPAARQLEMEQIQFWLKNGKSPDELLTVSSLDKAGNQLLASPRFKFWSKYIDNYNRDFPDEA-TTVMATLRNQL--GDE---DITPILIAAGKVPSTEKAAA-KLQAEQFKSWLRENEDPAKVFQLLKLDNSADDLLGSPQFKLWGKYVEDLNLK-PEHNDLQVSIITILRKNYGDDVLGNMVLAGKKAPSTSFMARRLEDELYKGWIAAGSSPDGVFKHLKFDKAGENVIQSPLWGLYTKFLEHYYKSFPTP---MMSALAKGYDGDALAKLLIAAEKIPTSNTLATKLQTGQIQRWLDDKDQPGKIFKALLLDDMADDILTSPLFNTWTRYLDEFNKKFPDEKVSMTDTFRTSLDDETLKSLLITAKELPDMKTLSTKLQTVQIERWLASKTSPEDAFAVLALNKAGGNVLSKPLLNTWAAYLESFNAKFPRSRVSMIDTFREFFGDKALLTTLAAAKEVESTKKVATSLQDSLLSKWVLAKKPPSGVAKLVGTDEAGAKLLKTY",
                  "midline": "LR + T D++ +     ++E+ K + K+S + T  +++ W+  + P+ + F+ + LD+     +L +P  + W+ Y    ++K  +K+  V  +S LT+ + D+ V D I+AAK  P+ +  A +LE +QI+FW+   K P  +    +L+ AG  +   P F  W KY+D+ N   P EA  +++ TL+ +   GDE   D+   LIA GK  +  K  A K+++  F  WL   E P KV    K   +    LGSP++K W +Y+   N + PE    + + I  L + YGD  L + ++       T  +A +L+ + +  W+    SP  V+  L+           P   ++  ++  +    P+    M   L   +    L ++L  A+K P   + ATKLQ  +          P  IFK L LD++ DDIL++ LF+ W  YL +FNK+ P+ + S  D  R S     ++ ++ T ++ P  + ++ K++      WL  K  P+ AF  L L+++G  +L+ P  NTW  YL++FN ++P  + ++ID  R+   D ALL   +AAK   ST+K+AT LQ +L+ KW  AKK P  + ++     A  ++L  Y"
                },
                {
                  "num": 2,
                  "bit_score": 184.111,
                  "score": 466,
                  "evalue": 1.05458e-44,
                  "identity": 125,
                  "positive": 224,
                  "query_from": 178,
                  "query_to": 664,
                  "hit_from": 91,
                  "hit_to": 565,
                  "align_len": 491,
                  "gaps": 20,
                  "qseq": "WIATRKDPSVVFEALNLNWAGISIFPKPEFSAWLKYVDDVNARHPKEAPLSIIPTLKQRFSRGDEAGTDVLLKLIANGKATTEAKTVANKVESALFDFWLNSRETPDKVMDAFKYGTTTQAFLGSPRWKEWERYLSAYNARYPEKK--ATAIETLTRKYGDAQLLDTLIGASSKGETKTLAAKLQAQQFDRWMNLKESPLDVYNRLRSSYGDTAFFNEPQLNVWVSYMNVFVDKNPSKVDKMFLELGDTFGDMRLFRVLGEAKKFPNLESTATKLQMEKASTLFASGKSPEGIFKVLALDNVGDDILSNTLFHKWLAYLQKFN--KEHPNNQESWFDMLRISYQPFGVERIIETGRKNPLTRLMAEKVENAYHNYWLDIKMEPKTAFRSLHLDESGEKLLADPKFNTWVQYLKTFNDRYPNEKTTVIDGLRDNSHDIALLRMFSAAKNDPSTEKLATDLQSALILKWQDAKKTPEELKRVFVGVPAADEML",
                  "hseq": "WFEKKKSPDYVFLKLKINKGKQQLFDHPDWNVWVQYTTSVVKSDPEEA---MIAALRTHYT------DDILSKLLESAKNVPKTSGLATKMQ---MEHWVASK-TPSQMFQFLRLDKVRNGVLDDPTLSIWINYMKLYNSKPVNKKQQVTLVSMLTTHYKDRGVLDIIEAAKKVPKTAPAARQLEMEQIQFWLKNGKSPDELLTVSSLDKAGNQLLASPRFKFWSKYIDNYNRDFPDEATTVMATLRNQLGDEDITPILIAAGKVPSTEKAAAKLQAEQFKSWLRENEDPAKVFQLLKLDNSADDLLGSPQFKLWGKYVEDLNLKPEHNDLQVSIITILRKNYGDDVLGNMVLAGKKAPSTSFMARRLEDELYKGWIAAGSSPDGVFKHLKFDKAGENVIQSPLWGLYTKFLEHYYKSFP---TPMMSALAKGYDGDALAKLLIAAEKIPTSNTLATKLQTGQIQRWLDDKDQPGKIFKALLLDDMADDIL",
                  "midline": "W   +K P  VF  L +N     +F  P+++ W++Y   V    P+EA   +I  L+  ++       D+L KL+ + K   +   +A K++    + W+ S+ TP ++    +        L  P    W  Y+  YN++   KK   T +  LT  Y D  +LD +  A    +T   A +L+ +Q   W+   +SP ++                P+   W  Y++ +    P +   +   L +  GD  +  +L  A K P+ E  A KLQ E+  +     + P  +F++L LDN  DD+L +  F  W  Y++  N   EH + Q S   +LR +Y    +  ++  G+K P T  MA ++E+  +  W+     P   F+ L  D++GE ++  P +  + ++L+ +   +P   T ++  L       AL ++  AA+  P++  LAT LQ+  I +W D K  P ++ +  +    AD++L"
                }
              ]
            },
            {
              "num": 216,
              "description": [
                {
                  "id": "gb|ANW82100.1|",
                  "accession": "ANW82100",
                  "title": "suppressor of RNA silencing [Phytophthora infestans]",
                  "taxid": 4787,
                  "sciname": "Phytophthora infestans"
                }
              ],
              "len": 760,
              "hsps": [
                {
                  "num": 1,
                  "bit_score": 276.559,
                  "score": 706,
                  "evalue": 4.4202e-78,
                  "identity": 187,
                  "positive": 318,
                  "query_from": 48,
                  "query_to": 667,
                  "hit_from": 143,
                  "hit_to": 750,
                  "align_len": 626,
                  "gaps": 24,
                  "qseq": "LRKNSTVDLVGEERAPSIVENIKALVKSSAV-TPAKLQQWLDERLPAGLVFKNMNLDEPNIFSLLHEPNFAKWVQYADDLSAKSSHKESSV--ISTLTSLHGDKVVYDTIQAAKLYPQLSELALKLEKDQIRFWIATRKDPSVVFEALNLNWAGISIFPKPEFSAWLKYVDDVNARHPKEAPLSIIPTLKQRFSRGDEAGTDVLLKLIANGKATTEAKTVANKVESALFDFWLNSRETPDKVMDAFKYGTTTQAFLGSPRWKEWERYLSAYNARYPEK---KATAIETLTRKYGDAQLLDTLIGASSKGETKTLAAKLQAQQFDRWMNLKESPLDVYNRLRSSYGDTAFFNEPQLNVWVSYMNVFVDKNPSKVDKMFLELGDTFGDMRLFRVLGEAKKFPNLESTATKLQMEKASTLFASGKSPEGIFKVLALDNVGDDILSNTLFHKWLAYLQKFNKEHPNNQESWFDMLRISYQPFGVERIIETGRKNPLTRLMAEKVENAYHNYWLDIKMEPKTAFRSLHLDESGEKLLADPKFNTWVQYLKTFNDRYPNEKTTVIDGLRDNSHDIALLRMFSAAKNDPSTEKLATDLQSALILKWQDAKKTPEELKRVFVGVPAADEMLDRY",
                  "hseq": "LRTHYTDDILSK-----LLESAKNVPKTSGLATKMQMEHWVASKTPSQM-FQFLRLDKVR-NGVLDDPTLSIWINYMKLYNSKPVNKKQQVTLVSMLTTHYKDRGVLDIVEAAKKVPKTAPAARQLEMEQIQFWLKNGKSPDELLTVLSLDKAGNQLLASPRFKFWSKYVDNYNRDFPDEA-TTVMATLRNQL--GDE---DITPILIAAGKVPSTEKAAA-KLQAEQFKSWLRENEDPAKVFQLLKLDNSADDLLGSPQFKLWGKYVEDLNLK-PEHNDLQVSIITILRKNYGDDVLGNMVLAGKKAPSTSFMARRLEDELYKGWIAAGSSPDGVFKHLKFDKAGENVIQSPLWGLYTKFLEHYYKSFPTP---MMSALAKGYDGDALAKLLIAAEKIPTSNTLATKLQTGQIQRWLDDKDQPGKIFKALLPDDMADDILTSPLFNTWTRYLDEFNKKFPDEKVSMTDTFRTSLDDETLKSLLITAKELPDMKTLSTKLQTVQIERWLASKTSPEDAFAVLALNKAGGNVLSKPLLNTWAAYLESFNAKFPRSRVSMIDTFREFFGDKALLTTLAAAKEVESTKKVATSLQDSLLSKWVLAKKPPSGVAKLVGTDEAGAKLLKTY",
                  "midline": "LR + T D++ +     ++E+ K + K+S + T  +++ W+  + P+ + F+ + LD+     +L +P  + W+ Y    ++K  +K+  V  +S LT+ + D+ V D ++AAK  P+ +  A +LE +QI+FW+   K P  +   L+L+ AG  +   P F  W KYVD+ N   P EA  +++ TL+ +   GDE   D+   LIA GK  +  K  A K+++  F  WL   E P KV    K   +    LGSP++K W +Y+   N + PE    + + I  L + YGD  L + ++       T  +A +L+ + +  W+    SP  V+  L+           P   ++  ++  +    P+    M   L   +    L ++L  A+K P   + ATKLQ  +          P  IFK L  D++ DDIL++ LF+ W  YL +FNK+ P+ + S  D  R S     ++ ++ T ++ P  + ++ K++      WL  K  P+ AF  L L+++G  +L+ P  NTW  YL++FN ++P  + ++ID  R+   D ALL   +AAK   ST+K+AT LQ +L+ KW  AKK P  + ++     A  ++L  Y"
                },
                {
                  "num": 2,
                  "bit_score": 186.808,
                  "score": 473,
                  "evalue": 1.03111e-45,
                  "identity": 126,
                  "positive": 225,
                  "query_from": 178,
                  "query_to": 664,
                  "hit_from": 91,
                  "hit_to": 565,
                  "align_len": 491,
                  "gaps": 20,
                  "qseq": "WIATRKDPSVVFEALNLNWAGISIFPKPEFSAWLKYVDDVNARHPKEAPLSIIPTLKQRFSRGDEAGTDVLLKLIANGKATTEAKTVANKVESALFDFWLNSRETPDKVMDAFKYGTTTQAFLGSPRWKEWERYLSAYNARYPEKK--ATAIETLTRKYGDAQLLDTLIGASSKGETKTLAAKLQAQQFDRWMNLKESPLDVYNRLRSSYGDTAFFNEPQLNVWVSYMNVFVDKNPSKVDKMFLELGDTFGDMRLFRVLGEAKKFPNLESTATKLQMEKASTLFASGKSPEGIFKVLALDNVGDDILSNTLFHKWLAYLQKFN--KEHPNNQESWFDMLRISYQPFGVERIIETGRKNPLTRLMAEKVENAYHNYWLDIKMEPKTAFRSLHLDESGEKLLADPKFNTWVQYLKTFNDRYPNEKTTVIDGLRDNSHDIALLRMFSAAKNDPSTEKLATDLQSALILKWQDAKKTPEELKRVFVGVPAADEML",
                  "hseq": "WFEKKKSPDYVFLKLKINKGKQQLFDHPDWNVWVQYTTSVVKSDPEEA---MIAALRTHYT------DDILSKLLESAKNVPKTSGLATKMQ---MEHWVASK-TPSQMFQFLRLDKVRNGVLDDPTLSIWINYMKLYNSKPVNKKQQVTLVSMLTTHYKDRGVLDIVEAAKKVPKTAPAARQLEMEQIQFWLKNGKSPDELLTVLSLDKAGNQLLASPRFKFWSKYVDNYNRDFPDEATTVMATLRNQLGDEDITPILIAAGKVPSTEKAAAKLQAEQFKSWLRENEDPAKVFQLLKLDNSADDLLGSPQFKLWGKYVEDLNLKPEHNDLQVSIITILRKNYGDDVLGNMVLAGKKAPSTSFMARRLEDELYKGWIAAGSSPDGVFKHLKFDKAGENVIQSPLWGLYTKFLEHYYKSFP---TPMMSALAKGYDGDALAKLLIAAEKIPTSNTLATKLQTGQIQRWLDDKDQPGKIFKALLPDDMADDIL",
                  "midline": "W   +K P  VF  L +N     +F  P+++ W++Y   V    P+EA   +I  L+  ++       D+L KL+ + K   +   +A K++    + W+ S+ TP ++    +        L  P    W  Y+  YN++   KK   T +  LT  Y D  +LD +  A    +T   A +L+ +Q   W+   +SP ++   L            P+   W  Y++ +    P +   +   L +  GD  +  +L  A K P+ E  A KLQ E+  +     + P  +F++L LDN  DD+L +  F  W  Y++  N   EH + Q S   +LR +Y    +  ++  G+K P T  MA ++E+  +  W+     P   F+ L  D++GE ++  P +  + ++L+ +   +P   T ++  L       AL ++  AA+  P++  LAT LQ+  I +W D K  P ++ +  +    AD++L"
                }
              ]
            },
            {
              "num": 217,
              "description": [
                {
                  "id": "gb|KAG3069433.1|",
                  "accession": "KAG3069433",
                  "title": "hypothetical protein PC122_g16563 [Phytophthora cactorum]",
                  "taxid": 29920,
                  "sciname": "Phytophthora cactorum"
                }
              ],
              "len": 389,
              "hsps": [
                {
                  "num": 1,
                  "bit_score": 265.774,
                  "score": 678,
                  "evalue": 6.17949e-78,
                  "identity": 154,
                  "positive": 232,
                  "query_from": 99,
                  "query_to": 534,
                  "hit_from": 2,
                  "hit_to": 385,
                  "align_len": 437,
                  "gaps": 54,
                  "qseq": "NMNLDEPNIFSLLHEPNFAKWVQYADDLSAKSSHKESSVISTLTSLHGDKVVYDTIQAAKLYPQLSELALKLEKDQIRFWIATRKDPSVVFEALNLNWAGISIFPKPEFSAWLKYVDDVNARHPKEAPLSIIPTLKQRFSRGDEAGTDVLLKLIANGKATTEAKTVANKVESALFDFWLNSRETPDKVMDAFKYGTTTQAFLGSPRWKEWERYLSAYNARYPEKKATAIETLTRKYGDAQLLDTLIGASSKGETKTLAAKLQAQQFDRWMNLKESPLDVYNRLRSSYGDTAFFNEPQLNVWVSYMNVFVDKNPSKVDKMFLELGDTFGDMRLFRVLGEAKKFPNLESTATKLQMEKASTLFASGKSPEGIFKVLALDNVGDDILSNTLFHKWLAYLQKFNK-EHPNNQESWFDMLRISYQPFGVERIIETGRKNPLT",
                  "hseq": "HLKYDQSRVF---FNPEFSHWLQYVDDL-AKFSKKEVSAIQTLTAKYGDEILYKMIEDAK--------------------VAIRKDPDEVFHLFKLDKVRRDILSNSDFTDWVKYVDDLNAKHPEE-PKFVVRSLRKYFA------DDYILTMTQSAKSVEGTRGIATKVEDDLLRVWLYSQKTPDDALGAIGHGELMYTLLESPLWGIWAKYLNAYNSRYPDKKATVIKVLTRKYGDDHVAEILEMAKSKDTTQDIATKLASMQLQLWLRNEKTVMDVFKILKLYRTESDFSHSPLLNPWVAYMNTIVTVNPNKMSVLLSTLETRFSERPLLQILDTAKKFPSMESAATQLKAEKIEDILREG----------------------PLLIKWMKYVEVFNKGEAPKKQESWIEPIRLEFGSIRLEGMIEKAMKDPST",
                  "midline": "++  D+  +F     P F+ W+QY DDL AK S KE S I TLT+ +GD+++Y  I+ AK                    +A RKDP  VF    L+     I    +F+ W+KYVDD+NA+HP+E P  ++ +L++ F+       D +L +  + K+    + +A KVE  L   WL S++TPD  + A  +G      L SP W  W +YL+AYN+RYP+KKAT I+ LTRKYGD  + + L  A SK  T+ +A KL + Q   W+  +++ +DV+  L+    ++ F + P LN WV+YMN  V  NP+K+  +   L   F +  L ++L  AKKFP++ES AT+L+ EK   +   G                       L  KW+ Y++ FNK E P  QESW + +R+ +    +E +IE   K+P T"
                },
                {
                  "num": 2,
                  "bit_score": 123.635,
                  "score": 309,
                  "evalue": 5.00209e-26,
                  "identity": 103,
                  "positive": 178,
                  "query_from": 192,
                  "query_to": 625,
                  "hit_from": 1,
                  "hit_to": 385,
                  "align_len": 440,
                  "gaps": 61,
                  "qseq": "LNLNWAGISIFPKPEFSAWLKYVDDVNARHPKEAPLSIIPTLKQRFSRGDEAGTDVLLKLIANGKATTEAKTVANKVESALFDFWLNSRETPDKVMDAFKYGTTTQAFLGSPRWKEWERYLSAYNARYPEKKATAIETLTRKYGDAQLLDTLIGASSKGETKTLAAKLQAQQFDRWMNLKESPLDVYNRLRSSYGDTAFFNEPQLNVWVSYMNVFVDKNPSKVDKMFLELGDTFGDMRLFRVLGEAKKFPNLESTATKLQMEKASTLFASGKSPEGIFKVLALDNVGDDILSNTLFHKWLAYLQKFNKEHPNNQESWFDMLRISYQPFGVERIIETGRKNP-----LTRLMAEKVENAYHNYWLDIKMEPKTAFRSLHLDESGEKLLADPKFNTWVQYLKTFN-DRYPNEKTTVIDGLRDNSHDIALLRMFSAAKNDPST",
                  "hseq": "MHLKYDQSRVFFNPEFSHWLQYVDDLAKFSKKE--VSAIQTLTAKY------GDEILYKMIEDAKVAI--------------------RKDPDEVFHLFKLDKVRRDILSNSDFTDWVKYVDDLNAKHPEEPKFVVRSLRKYFADDYILTMTQSAKSVEGTRGIATKVEDDLLRVWLYSQKTPDDALGAIGHGELMYTLLESPLWGIWAKYLNAYNSRYPDKKATVIKVLTRKYGDDHVAEILEMAKSKDTTQDIATKLASMQLQLWLRNEKTVMDVFKILKLYRTESDFSHSPLLNPWVAYMNTIVTVNPNKMSVLLSTLETRFSERPLLQILDTAKKFPSMESAATQLKAEKIEDI---------------------------LREGPLLIKWMKYVEVFNKGEAPKKQESWIEPIRLEFGSIRLEGMIEKAMKDPST",
                  "midline": "++L +    +F  PEFS WL+YVDD+     KE  +S I TL  ++      G ++L K+I + K                       R+ PD+V   FK     +  L +  + +W +Y+   NA++PE+    + +L + + D  +L     A S   T+ +A K++      W+  +++P D    +            P   +W  Y+N +  + P K   +   L   +GD  +  +L  AK     +  ATKL   +      + K+   +FK+L L     D   + L + W+AY+      +PN        L   +    + +I++T +K P      T+L AEK+E+                            L   P    W++Y++ FN    P ++ + I+ +R     I L  M   A  DPST"
                },
                {
                  "num": 3,
                  "bit_score": 94.3597,
                  "score": 233,
                  "evalue": 3.56471e-16,
                  "identity": 69,
                  "positive": 116,
                  "query_from": 385,
                  "query_to": 646,
                  "hit_from": 5,
                  "hit_to": 245,
                  "align_len": 262,
                  "gaps": 21,
                  "qseq": "YGDTAFFNEPQLNVWVSYMNVFVDKNPSKVDKMFLELGDTFGDMRLFRVLGEAKKFPNLESTATKLQMEKASTLFASGKSPEGIFKVLALDNVGDDILSNTLFHKWLAYLQKFNKEHPNNQESWFDMLRISYQPFGVERIIETGRKNPLTRLMAEKVENAYHNYWLDIKMEPKTAFRSLHLDESGEKLLADPKFNTWVQYLKTFNDRYPNEKTTVIDGLRDNSHDIALLRMFSAAKNDPSTEKLATDLQSALILKWQDAKKT",
                  "hseq": "YDQSRVFFNPEFSHWLQYVDDLAKFSKKEVSAI-QTLTAKYGDEILYKMIEDAK--------------------VAIRKDPDEVFHLFKLDKVRRDILSNSDFTDWVKYVDDLNAKHPEEPKFVVRSLRKYFADDYILTMTQSAKSVEGTRGIATKVEDDLLRVWLYSQKTPDDALGAIGHGELMYTLLESPLWGIWAKYLNAYNSRYPDKKATVIKVLTRKYGDDHVAEILEMAKSKDTTQDIATKLASMQLQLWLRNEKT",
                  "midline": "Y  +  F  P+ + W+ Y++     +  +V  +   L   +GD  L++++ +AK                     A  K P+ +F +  LD V  DILSN+ F  W+ Y+   N +HP   +     LR  +    +  + ++ +    TR +A KVE+     WL  +  P  A  ++   E    LL  P +  W +YL  +N RYP++K TVI  L     D  +  +   AK+  +T+ +AT L S  +  W   +KT"
                },
                {
                  "num": 4,
                  "bit_score": 87.4261,
                  "score": 215,
                  "evalue": 6.73912e-14,
                  "identity": 74,
                  "positive": 136,
                  "query_from": 302,
                  "query_to": 637,
                  "hit_from": 13,
                  "hit_to": 327,
                  "align_len": 336,
                  "gaps": 21,
                  "qseq": "SPRWKEWERYLSAYNARYPEKKATAIETLTRKYGDAQLLDTLIGASSKGETKTLAAKLQAQQFDRWMNLKESPLDVYNRLRSSYGDTAFFNEPQLNVWVSYMNVFVDKNPSKVDKMFLELGDTFGDMRLFRVLGEAKKFPNLESTATKLQMEKASTLFASGKSPEGIFKVLALDNVGDDILSNTLFHKWLAYLQKFNKEHPNNQESWFDMLRISYQPFGVERIIETGRKNPLTRLMAEKVENAYHNYWLDIKMEPKTAFRSLHLDESGEKLLADPKFNTWVQYLKTFNDRYPNEKTTVIDGLRDNSHDIALLRMFSAAKNDPSTEKLATDLQSALI",
                  "hseq": "NPEFSHWLQYVDDL-AKFSKKEVSAIQTLTAKYGDEILYKMIEDAK--------------------VAIRKDPDEVFHLFKLDKVRRDILSNSDFTDWVKYVDDLNAKHPEEPKFVVRSLRKYFADDYILTMTQSAKSVEGTRGIATKVEDDLLRVWLYSQKTPDDALGAIGHGELMYTLLESPLWGIWAKYLNAYNSRYPDKKATVIKVLTRKYGDDHVAEILEMAKSKDTTQDIATKLASMQLQLWLRNEKTVMDVFKILKLYRTESDFSHSPLLNPWVAYMNTIVTVNPNKMSVLLSTLETRFSERPLLQILDTAKKFPSMESAATQLKAEKI",
                  "midline": "+P +  W +Y+    A++ +K+ +AI+TLT KYGD  L   +  A                     + +++ P +V++  +         +      WV Y++    K+P +   +   L   F D  +  +   AK        ATK++ +       S K+P+     +    +   +L + L+  W  YL  +N  +P+ + +   +L   Y    V  I+E  +    T+ +A K+ +     WL  +      F+ L L  +       P  N WV Y+ T     PN+ + ++  L     +  LL++   AK  PS E  AT L++  I"
                }
              ]
            },
            {
              "num": 218,
              "description": [
                {
                  "id": "ref|XP_008894197.1|",
                  "accession": "XP_008894197",
                  "title": "hypothetical protein PPTG_03272 [Phytophthora nicotianae INRA-310]",
                  "taxid": 761204,
                  "sciname": "Phytophthora nicotianae INRA-310"
                },
                {
                  "id": "gb|ETN20226.1|",
                  "accession": "ETN20226",
                  "title": "hypothetical protein PPTG_03272 [Phytophthora nicotianae INRA-310]",
                  "taxid": 761204,
                  "sciname": "Phytophthora nicotianae INRA-310"
                }
              ],
              "len": 866,
              "hsps": [
                {
                  "num": 1,
                  "bit_score": 277.715,
                  "score": 709,
                  "evalue": 1.17014e-77,
                  "identity": 201,
                  "positive": 323,
                  "query_from": 1,
                  "query_to": 648,
                  "hit_from": 1,
                  "hit_to": 626,
                  "align_len": 658,
                  "gaps": 42,
                  "qseq": "MHLFFLTAVAFVITS--VSVDASVAKD-PRGHAPNRTEVDTVNASSSTRLLRKNSTVDLVGEERA--PSIVENIKALVKSSAVTPAKLQQWLDERLPAGLVFKNMNLDEPNIFSLLHEPNFAKWVQYADDLSAKSSHKESSVISTLTSLHGDKVVYDTIQAAKLYPQLSELALKLEKDQIRFWIATRKDPSVVFEALNLNWAGISIFPKPEFSAWLKYVDDVNARHPKEAPLSIIPTLKQRFSRGDEAGTDVLLKLIANGKATTEAKTVANKVESALFDFWLNSRETPDKVMDAFKYGTTTQA---FLGSPRWKEWERYLSAYNARYPEKKATAIETLTRKYGDAQLLDTLIGASSKGETKTLAAKLQAQQFDRWMNLKESPLDVYNRLRSSYGDTAFFNEPQLNVWVSYMNVFVDKNPS--KVDKMFLELGDTFGDMRLFRVLGEAKKFPNLESTATKLQMEKASTLFASGKSPEGIFKVLALDNVGDDILSNTLFHKWLAYLQKFNKEHPNNQESWFDMLRISYQPFGVERIIETGRKNPLTRLMAEKVENAYHNYWLDIKMEPKTAFRSLHLDESGEKLLADPKFNTWVQYLKTFNDRYPNEKTTVIDGLRDNSHDIALLRMFSAAKNDPSTEKLATDLQSALILKWQDAKKTPE",
                  "hseq": "MHLGY--ALLLVVTTFLACVSASLTSDLPTVFQP---IADEVNAFSSSRLLRSH-------EERGIPVSTIGNIKSKFMPSTISEKTLRGWLNGREKADDVFVWLSLGRGK-GELFNKRKFGTWVKYVDDLTKQHPGSGISTISKLTSYYGDEHLSQMIITAQKNPKTQDLAADLQARQLQYWLDNKKAPAKVFKLLELNKAGGNLVDNPQVSAWLSYVADFETKFPKQSE-KAIPMLTRRF--GDEAVSKALLK----AKQTPGTASIADKLHGEQIQRWLDTATSPK---DVFKFLTLNKAGEQLLENPQFATWLTYVDDFNTKNPP--ISRISVVASSYGDEALSKLLREAKQVPRTANIANKLDGELIQHWTDTKTLPKTMFKLLELNRAGDKLLENSQFATWLTYVDDFYSRNPRNPRVSIM----TSYYGDEALTRLLIKAMQTPSEANIATKLHEEQLQSWIYSRKLPGDVYKLLSLDKAGEKLFDHPQFMKWVKYVEDLNKVHPDKKTTLMSVLAKQYDSEGLVKLLQSAKNNPSWAKLVQQLET--EQKWM-AKGTPNDYFKQLKLDKVGKDVLSNPQLKTWLNYVKEYNAANPKYQATLIGTLAANYGEMKLVKMLDEAMKVKDTASAAKKLQSELFQRWIQLNWTPE",
                  "midline": "MHL +  A+  V+T+    V AS+  D P    P     D VNA SS+RLLR +       EER    S + NIK+    S ++   L+ WL+ R  A  VF  ++L       L ++  F  WV+Y DDL+ +      S IS LTS +GD+ +   I  A+  P+  +LA  L+  Q+++W+  +K P+ VF+ L LN AG ++   P+ SAWL YV D   + PK++    IP L +RF  GDEA +  LLK     K T    ++A+K+       WL++  +P    D FK+ T  +A    L +P++  W  Y+  +N + P    + I  +   YGD  L   L  A     T  +A KL  +    W + K  P  ++  L  +          Q   W++Y++ F  +NP   +V  M       +GD  L R+L +A + P+  + ATKL  E+  +   S K P  ++K+L+LD  G+ +  +  F KW+ Y++  NK HP+ + +   +L   Y   G+ +++++ + NP    + +++E      W+  K  P   F+ L LD+ G+ +L++P+  TW+ Y+K +N   P  + T+I  L  N  ++ L++M   A     T   A  LQS L  +W     TPE"
                },
                {
                  "num": 2,
                  "bit_score": 224.557,
                  "score": 571,
                  "evalue": 2.06806e-58,
                  "identity": 154,
                  "positive": 244,
                  "query_from": 82,
                  "query_to": 623,
                  "hit_from": 166,
                  "hit_to": 680,
                  "align_len": 544,
                  "gaps": 31,
                  "qseq": "KLQQWLDERLPAGLVFKNMNLDEPNIFSLLHEPNFAKWVQYADDLSAKSSHKESSVISTLTSLHGDKVVYDTIQAAKLYPQLSELALKLEKDQIRFWIATRKDPSVVFEALNLNWAGISIFPKPEFSAWLKYVDDVNARHPKEAPLSIIPTLKQRFSRGDEAGTDVLLKLIANGKATTEAKTVANKVESALFDFWLNSRETPDKVMDAFKYGTTTQAFLGSPRWKEWERYLSAYNARYPEKKATAIETLTRKYGDAQLLDTLIGASSKGETKTLAAKLQAQQFDRWMNLKESPLDVYNRLRSSYGDTAFFNEPQLNVWVSYMNVFVDKNPSKVDKMFLELGDTFGDMRLFRVLGEAKKFPNLESTATKLQMEKASTLFASGKSPEGIFKVLALDNVGDDILSNTLFHKWLAYLQKFNKEHPNNQESWFDMLRISYQPFGVERIIETGRKNPLTRLMAEKVENAYHNYWLDIKMEPKTAF-RSLHLDESGEKLLADPKFNTWVQYLKTFN-DRYPNEKTTVIDGLRDNSHDIALLRMFSAAKNDP",
                  "hseq": "QLQYWLDNKKAPAKVFKLLELNKAG-GNLVDNPQVSAWLSYVADFETKFPKQSEKAIPMLTRRFGDEAVSKALLKAKQTPGTASIADKLHGEQIQRWLDTATSPKDVFKFLTLNKAGEQLLENPQFATWLTYVDDFNTKNPPISRISVVAS-----SYGDEA----LSKLLREAKQVPRTANIANKLDGELIQHWTDTKTLPKTMFKLLELNRAGDKLLENSQFATWLTYVDDFYSRNPRNPRVSI--MTSYYGDEALTRLLIKAMQTPSEANIATKLHEEQLQSWIYSRKLPGDVYKLLSLDKAGEKLFDHPQFMKWVKYVEDLNKVHPDKKTTLMSVLAKQYDSEGLVKLLQSAKNNPSWAKLVQQLETEQK---WMAKGTPNDYFKQLKLDKVGKDVLSNPQLKTWLNYVKEYNAANPKYQATLIGTLAANYGEMKLVKMLDEAMKVKDTASAAKKLQSELFQRWIQLNWTPEYIFAKVLRLDQDGNKLFRNPLVTTWGKYLIAFNRDNYGKETT--------------IWRMLAATGIDP",
                  "midline": "+LQ WLD +     VFK + L++    +L+  P  + W+ Y  D   K   +    I  LT   GD+ V   +  AK  P  + +A KL  +QI+ W+ T   P  VF+ L LN AG  +   P+F+ WL YVDD N ++P  + +S++ +     S GDEA    L KL+   K       +ANK++  L   W +++  P  +    +        L + ++  W  Y+  + +R P     +I  +T  YGD  L   LI A        +A KL  +Q   W+  ++ P DVY  L         F+ PQ   WV Y+      +P K   +   L   +    L ++L  AK  P+      +L+ E+    + +  +P   FK L LD VG D+LSN     WL Y++++N  +P  Q +    L  +Y    + ++++   K   T   A+K+++     W+ +   P+  F + L LD+ G KL  +P   TW +YL  FN D Y  E T              + RM +A   DP"
                },
                {
                  "num": 3,
                  "bit_score": 222.631,
                  "score": 566,
                  "evalue": 9.9314e-58,
                  "identity": 162,
                  "positive": 267,
                  "query_from": 82,
                  "query_to": 650,
                  "hit_from": 257,
                  "hit_to": 786,
                  "align_len": 571,
                  "gaps": 43,
                  "qseq": "KLQQWLDERLPAGLVFKNMNLDEPNIFSLLHEPNFAKWVQYADDLSAKSSHKESSVISTLTSLHGDKVVYDTIQAAKLYPQLSELALKLEKDQIRFWIATRKDPSVVFEALNLNWAGISIFPKPEFSAWLKYVDDVNARHPKEAPLSIIPTLKQRFSRGDEAGTDVLLKLIANGKATTEAKTVANKVESALFDFWLNSRETPDKVMDAFKYGTTTQAFLGSPRWKEWERYLSAYNARYPEKKATAIETLTRKYGDAQLLDTLIGASSKGETKTLAAKLQAQQFDRWMNLKESPLDVYNRLRSSYGDTAFFNEPQLNVWVSYMNVFVDKNPSKVDKMFLELGDTFGDMRLFRVLGEAKKFPNLESTATKLQMEKASTLFASGKSPEGIF-KVLALDNVGDDILSNTLFHKWLAYLQKFNKEHPNNQESWFDMLRISYQPFGVERIIETGRKNPLTRLMAEKVENAYHNYWLDIKMEPKTAFRSLHLDESGEKLLADPKFNTWVQYLKTFNDRYPNEKTTVIDGLRDNSHDIALLRMFSAAKNDPSTEKLATDLQSALILKWQD-AKKTPEEL",
                  "hseq": "QIQRWLDTATSPKDVFKFLTLNKAGE-QLLENPQFATWLTYVDDFNTKNP--PISRISVVASSYGDEALSKLLREAKQVPRTANIANKLDGELIQHWTDTKTLPKTMFKLLELNRAGDKLLENSQFATWLTYVDDFYSRNPRNPRVSIMTSY-----YGDEALTRLLIKAMQ----TPSEANIATKLHEEQLQSWIYSRKLPGDVYKLLSLDKAGEKLFDHPQFMKWVKYVEDLNKVHPDKKTTLMSVLAKQYDSEGLVKLLQSAKNNPSWAKLVQQLETEQ--KWM-AKGTPNDYFKQLKLDKVGKDVLSNPQLKTWLNYVKEYNAANPKYQATLIGTLAANYGEMKLVKMLDEAMKVKDTASAAKKLQSELFQRWIQLNWTPEYIFAKVLRLDQDGNKLFRNPLVTTWGKYLIAFNRDNYGKETTIWRML------------AATGIDPDDLRPVADKA--------------PEQFFAMMGLTDKGHNLLISPEFAKWIHYLDDFYDELRNSRKTMMTTLRNHYDDKSLVNMITSASKVSKTKDIAKIVEFELFKTWHDISYKTTDEI",
                  "midline": "++Q+WLD       VFK + L++     LL  P FA W+ Y DD + K+     S IS + S +GD+ +   ++ AK  P+ + +A KL+ + I+ W  T+  P  +F+ L LN AG  +    +F+ WL YVDD  +R+P+   +SI+ +       GDEA T +L+K +     T     +A K+       W+ SR+ P  V          +     P++ +W +Y+   N  +P+KK T +  L ++Y    L+  L  A +      L  +L+ +Q  +WM  K +P D + +L+         + PQL  W++Y+  +   NP     +   L   +G+M+L ++L EA K  +  S A KLQ E          +PE IF KVL LD  G+ +  N L   W  YL  FN+++   + + + ML              TG      R +A+K               P+  F  + L + G  LL  P+F  W+ YL  F D   N + T++  LR++  D +L+ M ++A     T+ +A  ++  L   W D + KT +E+"
                },
                {
                  "num": 4,
                  "bit_score": 212.231,
                  "score": 539,
                  "evalue": 3.68217e-54,
                  "identity": 133,
                  "positive": 235,
                  "query_from": 175,
                  "query_to": 649,
                  "hit_from": 76,
                  "hit_to": 536,
                  "align_len": 475,
                  "gaps": 14,
                  "qseq": "IRFWIATRKDPSVVFEALNLNWAGISIFPKPEFSAWLKYVDDVNARHPKEAPLSIIPTLKQRFSRGDEAGTDVLLKLIANGKATTEAKTVANKVESALFDFWLNSRETPDKVMDAFKYGTTTQAFLGSPRWKEWERYLSAYNARYPEKKATAIETLTRKYGDAQLLDTLIGASSKGETKTLAAKLQAQQFDRWMNLKESPLDVYNRLRSSYGDTAFFNEPQLNVWVSYMNVFVDKNPSKVDKMFLELGDTFGDMRLFRVLGEAKKFPNLESTATKLQMEKASTLFASGKSPEGIFKVLALDNVGDDILSNTLFHKWLAYLQKFNKEHPNNQESWFDMLRISYQPFGVERIIETGRKNPLTRLMAEKVENAYHNYWLDIKMEPKTAFRSLHLDESGEKLLADPKFNTWVQYLKTFNDRYPNEKTTVIDGLRDNSHDIALLRMFSAAKNDPSTEKLATDLQSALILKWQDAKKTPEE",
                  "hseq": "LRGWLNGREKADDVFVWLSLGRGKGELFNKRKFGTWVKYVDDLTKQHPGSG-ISTISKLTSYY--GDEH----LSQMIITAQKNPKTQDLAADLQARQLQYWLDNKKAPAKVFKLLELNKAGGNLVDNPQVSAWLSYVADFETKFPKQSEKAIPMLTRRFGDEAVSKALLKAKQTPGTASIADKLHGEQIQRWLDTATSPKDVFKFLTLNKAGEQLLENPQFATWLTYVDDFNTKNPP-ISRISV-VASSYGDEALSKLLREAKQVPRTANIANKLDGELIQHWTDTKTLPKTMFKLLELNRAGDKLLENSQFATWLTYVDDFYSRNPRNPR--VSIMTSYYGDEALTRLLIKAMQTPSEANIATKLHEEQLQSWIYSRKLPGDVYKLLSLDKAGEKLFDHPQFMKWVKYVEDLNKVHPDKKTTLMSVLAKQYDSEGLVKLLQSAKNNPSWAKLVQQLETE--QKWM-AKGTPND",
                  "midline": "+R W+  R+    VF  L+L      +F K +F  W+KYVDD+  +HP    +S I  L   +  GDE     L ++I   +   + + +A  +++    +WL++++ P KV    +        + +P+   W  Y++ +  ++P++   AI  LTR++GD  +   L+ A     T ++A KL  +Q  RW++   SP DV+  L  +         PQ   W++Y++ F  KNP  + ++ + +  ++GD  L ++L EAK+ P   + A KL  E       +   P+ +FK+L L+  GD +L N+ F  WL Y+  F   +P N      ++   Y    + R++    + P    +A K+       W+  +  P   ++ L LD++GEKL   P+F  WV+Y++  N  +P++KTT++  L        L+++  +AKN+PS  KL   L++    KW  AK TP +"
                },
                {
                  "num": 5,
                  "bit_score": 203.756,
                  "score": 517,
                  "evalue": 3.91547e-51,
                  "identity": 152,
                  "positive": 262,
                  "query_from": 83,
                  "query_to": 638,
                  "hit_from": 347,
                  "hit_to": 863,
                  "align_len": 558,
                  "gaps": 43,
                  "qseq": "LQQWLDERLPAGLVFKNMNLDEPNIFSLLHEPNFAKWVQYADDLSAKSSHKESSVISTLTSLHGDKVVYDTIQAAKLYPQLSELALKLEKDQIRFWIATRKDPSVVFEALNLNWAGISIFPKPEFSAWLKYVDDVNARHPKEAPLSIIPTLKQRFSRGDEAGTDVLLKLIANGKATTEAKTVANKVESALFDFWLNSRETPDKVMDAFKYGTTTQAFLGSPRWKEWERYLSAYNARYPEKKATAIETLTRKYGDAQLLDTLIGASSKGETKTLAAKLQAQQFDRWMNLKESPLDVYNR-LRSSYGDTAFFNEPQLNVWVSYMNVFVDKNPSKVDKMFLELGDTFGDMRLFRVLGEAKKFPNLESTATKLQMEKASTLFASGKSPEGIFKVLALDNVGDDILSNTLFHKWLAYLQKFNKEHPNNQESWFDMLRISYQPFGVERIIETGRKNPLTRLMAEKVENAYHNYWLDIKMEPK-TAFRSLHLDESGEKLLADPKFNTWVQYLKTFNDRYPNEKTTVIDGLRDNSHDIALLRMFSAAKNDPSTEKLATDLQSALIL",
                  "hseq": "IQHWTDTKTLPKTMFKLLELNRAGD-KLLENSQFATWLTYVDDFYSRNPRNPR--VSIMTSYYGDEALTRLLIKAMQTPSEANIATKLHEEQLQSWIYSRKLPGDVYKLLSLDKAGEKLFDHPQFMKWVKYVEDLNKVHPDKKTTLMSVLAKQYDSEG-------LVKLLQSAKNNPSWAKLVQQLETE--QKWM-AKGTPNDYFKQLKLDKVGKDVLSNPQLKTWLNYVKEYNAANPKYQATLIGTLAANYGEMKLVKMLDEAMKVKDTASAAKKLQSELFQRWIQLNWTPEYIFAKVLRLDQDGNKLFRNPLVTTWGKYLIAFNRDNYGKETTIWRMLAATGIDPDDLRPVAD--------------------------KAPEQFFAMMGLTDKGHNLLISPEFAKWIHYLDDFYDELRNSRKTMMTTLRNHYDDKSLVNMITSASKVSKTKDIAKIVEFELFKTWHDISYKTTDEIFTILNLDRAGSSLFTGPWLDTWIRYMIMFDEGYFRDRMPKMLLKYYDENDLS--QMIKTAKSNPNTEKLASEIEDVLNL",
                  "midline": "+Q W D +     +FK + L+      LL    FA W+ Y DD  +++       +S +TS +GD+ +   +  A   P  + +A KL ++Q++ WI +RK P  V++ L+L+ AG  +F  P+F  W+KYV+D+N  HP +    +    KQ  S G       L+KL+ + K       +  ++E+     W+ ++ TP+      K     +  L +P+ K W  Y+  YNA  P+ +AT I TL   YG+ +L+  L  A    +T + A KLQ++ F RW+ L  +P  ++ + LR        F  P +  W  Y+  F   N  K   ++  L  T  D    R + +                          K+PE  F ++ L + G ++L +  F KW+ YL  F  E  N++++    LR  Y    +  +I +  K   T+ +A+ VE      W DI  +     F  L+LD +G  L   P  +TW++Y+  F++ Y  ++   +     + +D++  +M   AK++P+TEKLA++++  L L"
                },
                {
                  "num": 6,
                  "bit_score": 184.496,
                  "score": 467,
                  "evalue": 1.52736e-44,
                  "identity": 119,
                  "positive": 193,
                  "query_from": 252,
                  "query_to": 666,
                  "hit_from": 59,
                  "hit_to": 465,
                  "align_len": 415,
                  "gaps": 8,
                  "qseq": "IANGKATTEAKTVANKVESALFDFWLNSRETPDKVMDAFKYGTTTQAFLGSPRWKEWERYLSAYNARYPEKKATAIETLTRKYGDAQLLDTLIGASSKGETKTLAAKLQAQQFDRWMNLKESPLDVYNRLRSSYGDTAFFNEPQLNVWVSYMNVFVDKNPSKVDKMFLELGDTFGDMRLFRVLGEAKKFPNLESTATKLQMEKASTLFASGKSPEGIFKVLALDNVGDDILSNTLFHKWLAYLQKFNKEHPNNQESWFDMLRISYQPFGVERIIETGRKNPLTRLMAEKVENAYHNYWLDIKMEPKTAFRSLHLDESGEKLLADPKFNTWVQYLKTFNDRYPNEKTTVIDGLRDNSHDIALLRMFSAAKNDPSTEKLATDLQSALILKWQDAKKTPEELKRVFVGVPAADEMLDR",
                  "hseq": "IGNIKSKFMPSTISEKTLRG----WLNGREKADDVFVWLSLGRGKGELFNKRKFGTWVKYVDDLTKQHPGSGISTISKLTSYYGDEHLSQMIITAQKNPKTQDLAADLQARQLQYWLDNKKAPAKVFKLLELNKAGGNLVDNPQVSAWLSYVADFETKFPKQSEKAIPMLTRRFGDEAVSKALLKAKQTPGTASIADKLHGEQIQRWLDTATSPKDVFKFLTLNKAGEQLLENPQFATWLTYVDDFNTKNP--PISRISVVASSYGDEALSKLLREAKQVPRTANIANKLDGELIQHWTDTKTLPKTMFKLLELNRAGDKLLENSQFATWLTYVDDFYSRNPRNPRVSI--MTSYYGDEALTRLLIKAMQTPSEANIATKLHEEQLQSWIYSRKLPGDVYKLLSLDKAGEKLFDH",
                  "midline": "I N K+     T++ K        WLN RE  D V      G          ++  W +Y+     ++P    + I  LT  YGD  L   +I A    +T+ LAA LQA+Q   W++ K++P  V+  L  +       + PQ++ W+SY+  F  K P + +K    L   FGD  + + L +AK+ P   S A KL  E+      +  SP+ +FK L L+  G+ +L N  F  WL Y+  FN ++P    S   ++  SY    + +++   ++ P T  +A K++     +W D K  PKT F+ L L+ +G+KLL + +F TW+ Y+  F  R P      I  +     D AL R+   A   PS   +AT L    +  W  ++K P ++ ++     A +++ D "
                }
              ]
            },
            {
              "num": 219,
              "description": [
                {
                  "id": "ref|XP_008894195.1|",
                  "accession": "XP_008894195",
                  "title": "hypothetical protein PPTG_03270 [Phytophthora nicotianae INRA-310]",
                  "taxid": 761204,
                  "sciname": "Phytophthora nicotianae INRA-310"
                },
                {
                  "id": "gb|ETN20224.1|",
                  "accession": "ETN20224",
                  "title": "hypothetical protein PPTG_03270 [Phytophthora nicotianae INRA-310]",
                  "taxid": 761204,
                  "sciname": "Phytophthora nicotianae INRA-310"
                }
              ],
              "len": 866,
              "hsps": [
                {
                  "num": 1,
                  "bit_score": 277.33,
                  "score": 708,
                  "evalue": 1.63835e-77,
                  "identity": 201,
                  "positive": 323,
                  "query_from": 1,
                  "query_to": 648,
                  "hit_from": 1,
                  "hit_to": 626,
                  "align_len": 658,
                  "gaps": 42,
                  "qseq": "MHLFFLTAVAFVITS--VSVDASVAKD-PRGHAPNRTEVDTVNASSSTRLLRKNSTVDLVGEERA--PSIVENIKALVKSSAVTPAKLQQWLDERLPAGLVFKNMNLDEPNIFSLLHEPNFAKWVQYADDLSAKSSHKESSVISTLTSLHGDKVVYDTIQAAKLYPQLSELALKLEKDQIRFWIATRKDPSVVFEALNLNWAGISIFPKPEFSAWLKYVDDVNARHPKEAPLSIIPTLKQRFSRGDEAGTDVLLKLIANGKATTEAKTVANKVESALFDFWLNSRETPDKVMDAFKYGTTTQA---FLGSPRWKEWERYLSAYNARYPEKKATAIETLTRKYGDAQLLDTLIGASSKGETKTLAAKLQAQQFDRWMNLKESPLDVYNRLRSSYGDTAFFNEPQLNVWVSYMNVFVDKNPS--KVDKMFLELGDTFGDMRLFRVLGEAKKFPNLESTATKLQMEKASTLFASGKSPEGIFKVLALDNVGDDILSNTLFHKWLAYLQKFNKEHPNNQESWFDMLRISYQPFGVERIIETGRKNPLTRLMAEKVENAYHNYWLDIKMEPKTAFRSLHLDESGEKLLADPKFNTWVQYLKTFNDRYPNEKTTVIDGLRDNSHDIALLRMFSAAKNDPSTEKLATDLQSALILKWQDAKKTPE",
                  "hseq": "MHLGY--ALLLVVTTFLACVSASLTSDLPTVFQP---IADEVNDFSSSRLLRSH-------EERGIPVSTIGNIKSKFMPSTISEKTLRGWLNGREKADDVFVWLSLGRGK-GELFNKRKFGTWVKYVDDLTKQHPGSGISTISKLTSYYGDERLSQMIIAAQKNPKTQDLAADLQNRQLQYWLDNKKAPAKVFKLLELNKAGGNLVDNPQVSAWLSYVADFETKFPKQSE-KAIPMLTRRF--GDEAVSKALLK----AKQTPGTASIADKLHGEQIQRWLDTATSPK---DVFKFLTLNKAGEQLLENPQFATWLTYVDDFNTKNPP--ISRISVVASSYGDEALSKLLREAKQVPRTANIANKLDGELIQHWTDTKTLPKTMFKLLELNRAGDKLLENSQFATWLTYVDDFYSRNPRNPRVSIM----TSYYGDEALTRLLIKAMQTPSEANIATKLHEEQLQSWIYSRKLPGDVYKLLSLDKAGEKLFDHPQFMKWVKYVEDLNKVHPDKKTTLMSVLAKQYDSEGLVKLLQSAKNNPSWAKLVQQLET--EQKWM-AKGTPNDYFKQLKLDKVGKDVLSNPQLKTWLNYVKEYNAANPKYQATLIGTLAANYGEMKLVKMLDEAMKVKDTASAAKKLQSELFQRWIQLNWTPE",
                  "midline": "MHL +  A+  V+T+    V AS+  D P    P     D VN  SS+RLLR +       EER    S + NIK+    S ++   L+ WL+ R  A  VF  ++L       L ++  F  WV+Y DDL+ +      S IS LTS +GD+ +   I AA+  P+  +LA  L+  Q+++W+  +K P+ VF+ L LN AG ++   P+ SAWL YV D   + PK++    IP L +RF  GDEA +  LLK     K T    ++A+K+       WL++  +P    D FK+ T  +A    L +P++  W  Y+  +N + P    + I  +   YGD  L   L  A     T  +A KL  +    W + K  P  ++  L  +          Q   W++Y++ F  +NP   +V  M       +GD  L R+L +A + P+  + ATKL  E+  +   S K P  ++K+L+LD  G+ +  +  F KW+ Y++  NK HP+ + +   +L   Y   G+ +++++ + NP    + +++E      W+  K  P   F+ L LD+ G+ +L++P+  TW+ Y+K +N   P  + T+I  L  N  ++ L++M   A     T   A  LQS L  +W     TPE"
                },
                {
                  "num": 2,
                  "bit_score": 225.328,
                  "score": 573,
                  "evalue": 1.02985e-58,
                  "identity": 159,
                  "positive": 256,
                  "query_from": 58,
                  "query_to": 623,
                  "hit_from": 138,
                  "hit_to": 680,
                  "align_len": 572,
                  "gaps": 35,
                  "qseq": "GEERAPSIV----ENIKALVKSSAVTPAKLQQWLDERLPAGLVFKNMNLDEPNIFSLLHEPNFAKWVQYADDLSAKSSHKESSVISTLTSLHGDKVVYDTIQAAKLYPQLSELALKLEKDQIRFWIATRKDPSVVFEALNLNWAGISIFPKPEFSAWLKYVDDVNARHPKEAPLSIIPTLKQRFSRGDEAGTDVLLKLIANGKATTEAKTVANKVESALFDFWLNSRETPDKVMDAFKYGTTTQAFLGSPRWKEWERYLSAYNARYPEKKATAIETLTRKYGDAQLLDTLIGASSKGETKTLAAKLQAQQFDRWMNLKESPLDVYNRLRSSYGDTAFFNEPQLNVWVSYMNVFVDKNPSKVDKMFLELGDTFGDMRLFRVLGEAKKFPNLESTATKLQMEKASTLFASGKSPEGIFKVLALDNVGDDILSNTLFHKWLAYLQKFNKEHPNNQESWFDMLRISYQPFGVERIIETGRKNPLTRLMAEKVENAYHNYWLDIKMEPKTAF-RSLHLDESGEKLLADPKFNTWVQYLKTFN-DRYPNEKTTVIDGLRDNSHDIALLRMFSAAKNDP",
                  "hseq": "GDERLSQMIIAAQKNPKTQDLAADLQNRQLQYWLDNKKAPAKVFKLLELNKAG-GNLVDNPQVSAWLSYVADFETKFPKQSEKAIPMLTRRFGDEAVSKALLKAKQTPGTASIADKLHGEQIQRWLDTATSPKDVFKFLTLNKAGEQLLENPQFATWLTYVDDFNTKNPPISRISVVAS-----SYGDEA----LSKLLREAKQVPRTANIANKLDGELIQHWTDTKTLPKTMFKLLELNRAGDKLLENSQFATWLTYVDDFYSRNPRNPRVSI--MTSYYGDEALTRLLIKAMQTPSEANIATKLHEEQLQSWIYSRKLPGDVYKLLSLDKAGEKLFDHPQFMKWVKYVEDLNKVHPDKKTTLMSVLAKQYDSEGLVKLLQSAKNNPSWAKLVQQLETEQK---WMAKGTPNDYFKQLKLDKVGKDVLSNPQLKTWLNYVKEYNAANPKYQATLIGTLAANYGEMKLVKMLDEAMKVKDTASAAKKLQSELFQRWIQLNWTPEYIFAKVLRLDQDGNKLFRNPLVTTWGKYLIAFNRDNYGKETT--------------IRRMLAATGIDP",
                  "midline": "G+ER   ++    +N K    ++ +   +LQ WLD +     VFK + L++    +L+  P  + W+ Y  D   K   +    I  LT   GD+ V   +  AK  P  + +A KL  +QI+ W+ T   P  VF+ L LN AG  +   P+F+ WL YVDD N ++P  + +S++ +     S GDEA    L KL+   K       +ANK++  L   W +++  P  +    +        L + ++  W  Y+  + +R P     +I  +T  YGD  L   LI A        +A KL  +Q   W+  ++ P DVY  L         F+ PQ   WV Y+      +P K   +   L   +    L ++L  AK  P+      +L+ E+    + +  +P   FK L LD VG D+LSN     WL Y++++N  +P  Q +    L  +Y    + ++++   K   T   A+K+++     W+ +   P+  F + L LD+ G KL  +P   TW +YL  FN D Y  E T              + RM +A   DP"
                },
                {
                  "num": 3,
                  "bit_score": 222.631,
                  "score": 566,
                  "evalue": 7.69769e-58,
                  "identity": 162,
                  "positive": 266,
                  "query_from": 82,
                  "query_to": 650,
                  "hit_from": 257,
                  "hit_to": 786,
                  "align_len": 571,
                  "gaps": 43,
                  "qseq": "KLQQWLDERLPAGLVFKNMNLDEPNIFSLLHEPNFAKWVQYADDLSAKSSHKESSVISTLTSLHGDKVVYDTIQAAKLYPQLSELALKLEKDQIRFWIATRKDPSVVFEALNLNWAGISIFPKPEFSAWLKYVDDVNARHPKEAPLSIIPTLKQRFSRGDEAGTDVLLKLIANGKATTEAKTVANKVESALFDFWLNSRETPDKVMDAFKYGTTTQAFLGSPRWKEWERYLSAYNARYPEKKATAIETLTRKYGDAQLLDTLIGASSKGETKTLAAKLQAQQFDRWMNLKESPLDVYNRLRSSYGDTAFFNEPQLNVWVSYMNVFVDKNPSKVDKMFLELGDTFGDMRLFRVLGEAKKFPNLESTATKLQMEKASTLFASGKSPEGIF-KVLALDNVGDDILSNTLFHKWLAYLQKFNKEHPNNQESWFDMLRISYQPFGVERIIETGRKNPLTRLMAEKVENAYHNYWLDIKMEPKTAFRSLHLDESGEKLLADPKFNTWVQYLKTFNDRYPNEKTTVIDGLRDNSHDIALLRMFSAAKNDPSTEKLATDLQSALILKWQDAK-KTPEEL",
                  "hseq": "QIQRWLDTATSPKDVFKFLTLNKAGE-QLLENPQFATWLTYVDDFNTKNP--PISRISVVASSYGDEALSKLLREAKQVPRTANIANKLDGELIQHWTDTKTLPKTMFKLLELNRAGDKLLENSQFATWLTYVDDFYSRNPRNPRVSIMTSY-----YGDEALTRLLIKAMQ----TPSEANIATKLHEEQLQSWIYSRKLPGDVYKLLSLDKAGEKLFDHPQFMKWVKYVEDLNKVHPDKKTTLMSVLAKQYDSEGLVKLLQSAKNNPSWAKLVQQLETEQ--KWM-AKGTPNDYFKQLKLDKVGKDVLSNPQLKTWLNYVKEYNAANPKYQATLIGTLAANYGEMKLVKMLDEAMKVKDTASAAKKLQSELFQRWIQLNWTPEYIFAKVLRLDQDGNKLFRNPLVTTWGKYLIAFNRDNYGKETTIRRML------------AATGIDPDDLRPVADKA--------------PEQFFAMMGLTDKGHNLLISPEFAKWIHYLDDFYDELRNSRKTMMTTLRNHYDDKSLVNMITSASKISKTKEIAKSVEFELFKTWHDVSYKTTDEI",
                  "midline": "++Q+WLD       VFK + L++     LL  P FA W+ Y DD + K+     S IS + S +GD+ +   ++ AK  P+ + +A KL+ + I+ W  T+  P  +F+ L LN AG  +    +F+ WL YVDD  +R+P+   +SI+ +       GDEA T +L+K +     T     +A K+       W+ SR+ P  V          +     P++ +W +Y+   N  +P+KK T +  L ++Y    L+  L  A +      L  +L+ +Q  +WM  K +P D + +L+         + PQL  W++Y+  +   NP     +   L   +G+M+L ++L EA K  +  S A KLQ E          +PE IF KVL LD  G+ +  N L   W  YL  FN+++   + +   ML              TG      R +A+K               P+  F  + L + G  LL  P+F  W+ YL  F D   N + T++  LR++  D +L+ M ++A     T+++A  ++  L   W D   KT +E+"
                },
                {
                  "num": 4,
                  "bit_score": 205.297,
                  "score": 521,
                  "evalue": 9.16603e-52,
                  "identity": 153,
                  "positive": 264,
                  "query_from": 83,
                  "query_to": 638,
                  "hit_from": 347,
                  "hit_to": 863,
                  "align_len": 561,
                  "gaps": 49,
                  "qseq": "LQQWLDERLPAGLVFKNMNLDEPNIFSLLHEPNFAKWVQYADDLSAKSSHKESSVISTLTSLHGDKVVYDTIQAAKLYPQLSELALKLEKDQIRFWIATRKDPSVVFEALNLNWAGISIFPKPEFSAWLKYVDDVNARHPKEAPLSIIPTLKQRFSRGDEAGTDVLLKLIANGKATTEAKTVANKVESALFDFWLNSRETPDKVMDAFKYGTTTQAFLGSPRWKEWERYLSAYNARYPEKKATAIETLTRKYGDAQLLDTLIGASSKGETKTLAAKLQAQQFDRWMNLKESPLDVYNR-LRSSYGDTAFFNEPQLNVWVSYMNVFVDKNPSK---VDKMFLELGDTFGDMRLFRVLGEAKKFPNLESTATKLQMEKASTLFASGKSPEGIFKVLALDNVGDDILSNTLFHKWLAYLQKFNKEHPNNQESWFDMLRISYQPFGVERIIETGRKNPLTRLMAEKVENAYHNYWLDIKMEPK-TAFRSLHLDESGEKLLADPKFNTWVQYLKTFNDRYPNEKTTVIDGLRDNSHDIALLRMFSAAKNDPSTEKLATDLQSALIL",
                  "hseq": "IQHWTDTKTLPKTMFKLLELNRAGD-KLLENSQFATWLTYVDDFYSRNPR--NPRVSIMTSYYGDEALTRLLIKAMQTPSEANIATKLHEEQLQSWIYSRKLPGDVYKLLSLDKAGEKLFDHPQFMKWVKYVEDLNKVHPDKKTTLMSVLAKQYDSEG-------LVKLLQSAKNNPSWAKLVQQLETE--QKWM-AKGTPNDYFKQLKLDKVGKDVLSNPQLKTWLNYVKEYNAANPKYQATLIGTLAANYGEMKLVKMLDEAMKVKDTASAAKKLQSELFQRWIQLNWTPEYIFAKVLRLDQDGNKLFRNPLVTTWGKYLIAFNRDNYGKETTIRRMLAATGIDPDDLR-----------P------------------VADKAPEQFFAMMGLTDKGHNLLISPEFAKWIHYLDDFYDELRNSRKTMMTTLRNHYDDKSLVNMITSASKISKTKEIAKSVEFELFKTWHDVSYKTTDEIFTILNLDRAGSSLFTGPWLDTWIRYMIMFDERYFRDHMPKMLLKYYDENDLS--QMIKTAKSNPNTEKLASEIEDVLNL",
                  "midline": "+Q W D +     +FK + L+      LL    FA W+ Y DD  +++    +  +S +TS +GD+ +   +  A   P  + +A KL ++Q++ WI +RK P  V++ L+L+ AG  +F  P+F  W+KYV+D+N  HP +    +    KQ  S G       L+KL+ + K       +  ++E+     W+ ++ TP+      K     +  L +P+ K W  Y+  YNA  P+ +AT I TL   YG+ +L+  L  A    +T + A KLQ++ F RW+ L  +P  ++ + LR        F  P +  W  Y+  F   N  K   + +M    G    D+R           P                   + K+PE  F ++ L + G ++L +  F KW+ YL  F  E  N++++    LR  Y    +  +I +  K   T+ +A+ VE      W D+  +     F  L+LD +G  L   P  +TW++Y+  F++RY  +    +     + +D++  +M   AK++P+TEKLA++++  L L"
                },
                {
                  "num": 5,
                  "bit_score": 182.956,
                  "score": 463,
                  "evalue": 5.02462e-44,
                  "identity": 118,
                  "positive": 193,
                  "query_from": 252,
                  "query_to": 666,
                  "hit_from": 59,
                  "hit_to": 465,
                  "align_len": 415,
                  "gaps": 8,
                  "qseq": "IANGKATTEAKTVANKVESALFDFWLNSRETPDKVMDAFKYGTTTQAFLGSPRWKEWERYLSAYNARYPEKKATAIETLTRKYGDAQLLDTLIGASSKGETKTLAAKLQAQQFDRWMNLKESPLDVYNRLRSSYGDTAFFNEPQLNVWVSYMNVFVDKNPSKVDKMFLELGDTFGDMRLFRVLGEAKKFPNLESTATKLQMEKASTLFASGKSPEGIFKVLALDNVGDDILSNTLFHKWLAYLQKFNKEHPNNQESWFDMLRISYQPFGVERIIETGRKNPLTRLMAEKVENAYHNYWLDIKMEPKTAFRSLHLDESGEKLLADPKFNTWVQYLKTFNDRYPNEKTTVIDGLRDNSHDIALLRMFSAAKNDPSTEKLATDLQSALILKWQDAKKTPEELKRVFVGVPAADEMLDR",
                  "hseq": "IGNIKSKFMPSTISEKTLRG----WLNGREKADDVFVWLSLGRGKGELFNKRKFGTWVKYVDDLTKQHPGSGISTISKLTSYYGDERLSQMIIAAQKNPKTQDLAADLQNRQLQYWLDNKKAPAKVFKLLELNKAGGNLVDNPQVSAWLSYVADFETKFPKQSEKAIPMLTRRFGDEAVSKALLKAKQTPGTASIADKLHGEQIQRWLDTATSPKDVFKFLTLNKAGEQLLENPQFATWLTYVDDFNTKNP--PISRISVVASSYGDEALSKLLREAKQVPRTANIANKLDGELIQHWTDTKTLPKTMFKLLELNRAGDKLLENSQFATWLTYVDDFYSRNPRNPRVSI--MTSYYGDEALTRLLIKAMQTPSEANIATKLHEEQLQSWIYSRKLPGDVYKLLSLDKAGEKLFDH",
                  "midline": "I N K+     T++ K        WLN RE  D V      G          ++  W +Y+     ++P    + I  LT  YGD +L   +I A    +T+ LAA LQ +Q   W++ K++P  V+  L  +       + PQ++ W+SY+  F  K P + +K    L   FGD  + + L +AK+ P   S A KL  E+      +  SP+ +FK L L+  G+ +L N  F  WL Y+  FN ++P    S   ++  SY    + +++   ++ P T  +A K++     +W D K  PKT F+ L L+ +G+KLL + +F TW+ Y+  F  R P      I  +     D AL R+   A   PS   +AT L    +  W  ++K P ++ ++     A +++ D "
                }
              ]
            },
            {
              "num": 220,
              "description": [
                {
                  "id": "gb|ANW82094.1|",
                  "accession": "ANW82094",
                  "title": "suppressor of RNA silencing [Phytophthora infestans]",
                  "taxid": 4787,
                  "sciname": "Phytophthora infestans"
                }
              ],
              "len": 760,
              "hsps": [
                {
                  "num": 1,
                  "bit_score": 275.018,
                  "score": 702,
                  "evalue": 1.81348e-77,
                  "identity": 188,
                  "positive": 317,
                  "query_from": 48,
                  "query_to": 667,
                  "hit_from": 143,
                  "hit_to": 750,
                  "align_len": 626,
                  "gaps": 24,
                  "qseq": "LRKNSTVDLVGEERAPSIVENIKALVKSSAV-TPAKLQQWLDERLPAGLVFKNMNLDEPNIFSLLHEPNFAKWVQYADDLSAKSSHKESSV--ISTLTSLHGDKVVYDTIQAAKLYPQLSELALKLEKDQIRFWIATRKDPSVVFEALNLNWAGISIFPKPEFSAWLKYVDDVNARHPKEAPLSIIPTLKQRFSRGDEAGTDVLLKLIANGKATTEAKTVANKVESALFDFWLNSRETPDKVMDAFKYGTTTQAFLGSPRWKEWERYLSAYNARYPEK---KATAIETLTRKYGDAQLLDTLIGASSKGETKTLAAKLQAQQFDRWMNLKESPLDVYNRLRSSYGDTAFFNEPQLNVWVSYMNVFVDKNPSKVDKMFLELGDTFGDMRLFRVLGEAKKFPNLESTATKLQMEKASTLFASGKSPEGIFKVLALDNVGDDILSNTLFHKWLAYLQKFNKEHPNNQESWFDMLRISYQPFGVERIIETGRKNPLTRLMAEKVENAYHNYWLDIKMEPKTAFRSLHLDESGEKLLADPKFNTWVQYLKTFNDRYPNEKTTVIDGLRDNSHDIALLRMFSAAKNDPSTEKLATDLQSALILKWQDAKKTPEELKRVFVGVPAADEMLDRY",
                  "hseq": "LRTHYTDDIL-----PKLLESAKNVPKTSGLATKMQMEHWVASKTPSQM-FQFLRLDKVR-NGVLDDPTLSIWINYMKLYNSKPVNKKQQVTLVSMLTTHYKDRGVLDIIEAAKKVPKTAPAARQLEMEQIQFWLKNGKSPDELLTVSSLDKAGNQLLASPRFKFWSKYIDNYNRDFPDEA-TTVMATLRNQL--GDE---DITPILIAAGKAPSTEKAAA-KLQAEQFKSRLRENEDPAKVFQLLKLDNSADDLLGSPQFKLWGKYVEDLNLK-PEHNDLQVSIITILRKNYGDDVLGNMVLAGKKAPSTSFMARRLEDELYKGWIAAGSSPDGVFKHLKFDKAGENVIQSPLWGLYTKFLEHYYKSFPTP---MMSALAKGYDGDALAKLLIAAEKIPTSNTLATKLQTGQIQRWLDDKDQPGKIFKALLLDDMADDILTSPLFNTWTRYLDEFNKKFPDEKVSMTDTFRTSLDDETLKSLLITAKELPDMKTLSTKLQTVQIERWLASKTSPEDAFAVLALNKAGGNVLSKPLLNTWAAYLESFNAKFPRSRVPMIDTFREFFGDKALLTTLAAAKEVESTKKVATSLQDSLLSKWVLAKKPPSGVAKLVGTDEAGAKLLKTY",
                  "midline": "LR + T D++     P ++E+ K + K+S + T  +++ W+  + P+ + F+ + LD+     +L +P  + W+ Y    ++K  +K+  V  +S LT+ + D+ V D I+AAK  P+ +  A +LE +QI+FW+   K P  +    +L+ AG  +   P F  W KY+D+ N   P EA  +++ TL+ +   GDE   D+   LIA GKA +  K  A K+++  F   L   E P KV    K   +    LGSP++K W +Y+   N + PE    + + I  L + YGD  L + ++       T  +A +L+ + +  W+    SP  V+  L+           P   ++  ++  +    P+    M   L   +    L ++L  A+K P   + ATKLQ  +          P  IFK L LD++ DDIL++ LF+ W  YL +FNK+ P+ + S  D  R S     ++ ++ T ++ P  + ++ K++      WL  K  P+ AF  L L+++G  +L+ P  NTW  YL++FN ++P  +  +ID  R+   D ALL   +AAK   ST+K+AT LQ +L+ KW  AKK P  + ++     A  ++L  Y"
                },
                {
                  "num": 2,
                  "bit_score": 183.341,
                  "score": 464,
                  "evalue": 1.48713e-44,
                  "identity": 125,
                  "positive": 224,
                  "query_from": 178,
                  "query_to": 664,
                  "hit_from": 91,
                  "hit_to": 565,
                  "align_len": 491,
                  "gaps": 20,
                  "qseq": "WIATRKDPSVVFEALNLNWAGISIFPKPEFSAWLKYVDDVNARHPKEAPLSIIPTLKQRFSRGDEAGTDVLLKLIANGKATTEAKTVANKVESALFDFWLNSRETPDKVMDAFKYGTTTQAFLGSPRWKEWERYLSAYNARYPEKK--ATAIETLTRKYGDAQLLDTLIGASSKGETKTLAAKLQAQQFDRWMNLKESPLDVYNRLRSSYGDTAFFNEPQLNVWVSYMNVFVDKNPSKVDKMFLELGDTFGDMRLFRVLGEAKKFPNLESTATKLQMEKASTLFASGKSPEGIFKVLALDNVGDDILSNTLFHKWLAYLQKFN--KEHPNNQESWFDMLRISYQPFGVERIIETGRKNPLTRLMAEKVENAYHNYWLDIKMEPKTAFRSLHLDESGEKLLADPKFNTWVQYLKTFNDRYPNEKTTVIDGLRDNSHDIALLRMFSAAKNDPSTEKLATDLQSALILKWQDAKKTPEELKRVFVGVPAADEML",
                  "hseq": "WFEKKKSPDYVFLKLKINKGKQQLFDHPDWNVWVQYTTSVVKSDPEEA---MIAALRTHYT------DDILPKLLESAKNVPKTSGLATKMQ---MEHWVASK-TPSQMFQFLRLDKVRNGVLDDPTLSIWINYMKLYNSKPVNKKQQVTLVSMLTTHYKDRGVLDIIEAAKKVPKTAPAARQLEMEQIQFWLKNGKSPDELLTVSSLDKAGNQLLASPRFKFWSKYIDNYNRDFPDEATTVMATLRNQLGDEDITPILIAAGKAPSTEKAAAKLQAEQFKSRLRENEDPAKVFQLLKLDNSADDLLGSPQFKLWGKYVEDLNLKPEHNDLQVSIITILRKNYGDDVLGNMVLAGKKAPSTSFMARRLEDELYKGWIAAGSSPDGVFKHLKFDKAGENVIQSPLWGLYTKFLEHYYKSFP---TPMMSALAKGYDGDALAKLLIAAEKIPTSNTLATKLQTGQIQRWLDDKDQPGKIFKALLLDDMADDIL",
                  "midline": "W   +K P  VF  L +N     +F  P+++ W++Y   V    P+EA   +I  L+  ++       D+L KL+ + K   +   +A K++    + W+ S+ TP ++    +        L  P    W  Y+  YN++   KK   T +  LT  Y D  +LD +  A    +T   A +L+ +Q   W+   +SP ++                P+   W  Y++ +    P +   +   L +  GD  +  +L  A K P+ E  A KLQ E+  +     + P  +F++L LDN  DD+L +  F  W  Y++  N   EH + Q S   +LR +Y    +  ++  G+K P T  MA ++E+  +  W+     P   F+ L  D++GE ++  P +  + ++L+ +   +P   T ++  L       AL ++  AA+  P++  LAT LQ+  I +W D K  P ++ +  +    AD++L"
                }
              ]
            },
            {
              "num": 221,
              "description": [
                {
                  "id": "gb|KAE9049896.1|",
                  "accession": "KAE9049896",
                  "title": "hypothetical protein PR001_g2889 [Phytophthora rubi]",
                  "taxid": 129364,
                  "sciname": "Phytophthora rubi"
                }
              ],
              "len": 669,
              "hsps": [
                {
                  "num": 1,
                  "bit_score": 272.322,
                  "score": 695,
                  "evalue": 2.17735e-77,
                  "identity": 197,
                  "positive": 325,
                  "query_from": 6,
                  "query_to": 654,
                  "hit_from": 8,
                  "hit_to": 639,
                  "align_len": 656,
                  "gaps": 31,
                  "qseq": "LTAVAFVITSVSVDASVAKDPRGHAPNRTEVDTVNASSSTRLLRKNSTVDLVGEERA---PSIVENIKALVKSSAVTPAKLQQWLDERLPAGLVFKNMNLDEPNIFSLLHEPNFAKWVQYADDLSAKSSHKESSVISTLTSLHGDKVVYDTIQAAKLYPQLSELALKLEKDQIRFWIATRKDPSVVFEALNLNWAGISIFPKPEFSAWLKYVDDVNARHPKEAPLSIIPTLKQRFSRGDEAGTDVLLKLIANGKATTEAKTVANKVESALFDFWLNSRETPDKVMDAFKYGTTTQAFLGSPRWKEWERYLSAYNARYPEKKATAIETLTRKYGDAQLLDTLIGASSKGETKTLAAKLQAQQFDRWMNLKESPLDVYNRLRSSYGDTAFFNEPQLNVWVSYMNVFVDKNPSKVDKMFLELGDTFGDMRLFRVLGEAKKFPNLESTATKLQMEKASTLFASGKSPEGIFKVLALDNVGDDILSNTLFHKWLAYLQKFNKEHPNNQESWFDMLRISYQPFGVERIIETGRKNPLTRLMAEKVENAYHNYWLDIKMEPKTAFRSLHLDESG-EKLLADPKFNTWVQYLKTFNDRYPN---EKTTVIDGLRDNSHDIALLRMFSAAKNDPSTEKLATDLQSALILKWQDAKKTPEELKRVF",
                  "hseq": "IMAVALL---VNADASFGQ--RDAAINFGDLLKLNIVSTSRLLRGYNTED---EERVGVPSSVVEKAKAMVMTT-VSAEKLASWLNKGKSIDDVFTRLQLAKARD-KLFDNPQFLTWLNYADDLTAKTG-REASIIATLTAHYSDDVLAKIIGAAKQVENTQGIATRLEMSQVQGWLAGGKTADEVFTALKLDKAGDDILASPVFDTWKTYLKIFNRENP-SSQTSWLASLTAHY------GDDALAQIIQTAKKVGATRSEAVALETAQMQRW--SGKLPDEVFTLLKLDKAGDDILSSPQFVSWNTYLKIFNKEHPDKKTSLFATLTAQYGDDGVSRIVEAALKTKSSSAIAKSIQAEQFQRWIVGGKSTNDVFFLLKLNKAGDDILSSPQLDTFTKYMKAFNKENPDNQKTLLATLTTHYDDEGLTRVLDAAKKVEATKSIATNLETAQIQHWLSARKTPDNVFTMLNLDKAGDNLLASPLFTTFTKFTDAYHAENLGTKMTTSWIVGYHYNAFELAKMIIVGEKIPSSVKAAKRMEGVLFKDWMAAPNSPDHAFKALKLNQVGTKKLFKDPMFNYWMKFLDDFNTAFPGKNIERTILATTYKDQD----LWKAIEAAKTNTKTKETANKLETEVLKQFIFAKKQPIDVAKVM",
                  "midline": "+ AVA +   V+ DAS  +  R  A N  ++  +N  S++RLLR  +T D   EER     S+VE  KA+V ++ V+  KL  WL++      VF  + L +     L   P F  W+ YADDL+AK+  +E+S+I+TLT+ + D V+   I AAK       +A +LE  Q++ W+A  K    VF AL L+ AG  I   P F  W  Y+   N  +P  +  S + +L   +      G D L ++I   K     ++ A  +E+A    W  S + PD+V    K        L SP++  W  YL  +N  +P+KK +   TLT +YGD  +   +  A     +  +A  +QA+QF RW+   +S  DV+  L+ +       + PQL+ +  YM  F  +NP     +   L   + D  L RVL  AKK    +S AT L+  +     ++ K+P+ +F +L LD  GD++L++ LF  +  +   ++ E+   + +   ++   Y  F + ++I  G K P +   A+++E      W+     P  AF++L L++ G +KL  DP FN W+++L  FN  +P    E+T +    +D      L +   AAK +  T++ A  L++ ++ ++  AKK P ++ +V "
                },
                {
                  "num": 2,
                  "bit_score": 185.652,
                  "score": 470,
                  "evalue": 1.0537e-45,
                  "identity": 131,
                  "positive": 211,
                  "query_from": 227,
                  "query_to": 664,
                  "hit_from": 36,
                  "hit_to": 467,
                  "align_len": 443,
                  "gaps": 16,
                  "qseq": "LSIIPTLKQRFSRG----DEAGTDVLLKLIANGKATTEAKTVANKVESALFDFWLNSRETPDKVMDAFKYGTTTQAFLGSPRWKEWERYLSAYNARYPEKKATAIETLTRKYGDAQLLDTLIGASSKGE-TKTLAAKLQAQQFDRWMNLKESPLDVYNRLRSSYGDTAFFNEPQLNVWVSYMNVFVDKNPSKVDKMFLELGDTFGDMRLFRVLGEAKKFPNLESTATKLQMEKASTLFASGKSPEGIFKVLALDNVGDDILSNTLFHKWLAYLQKFNKEHPNNQESWFDMLRISYQPFGVERIIETGRKNPLTRLMAEKVENAYHNYWLDIKMEPKTAFRSLHLDESGEKLLADPKFNTWVQYLKTFNDRYPNEKTTVIDGLRDNSHDIALLRMFSAAKNDPSTEKLATDLQSALILKWQDAKKTPEELKRVFVGVPAADEML",
                  "hseq": "LNIVST--SRLLRGYNTEDEERVGVPSSVVEKAKAMVMTTVSAEKLAS-----WLNKGKSIDDVFTRLQLAKARDKLFDNPQFLTWLNYADDLTAK-TGREASIIATLTAHYSD-DVLAKIIGAAKQVENTQGIATRLEMSQVQGWLAGGKTADEVFTALKLDKAGDDILASPVFDTWKTYLKIFNRENPSSQTSWLASLTAHYGDDALAQIIQTAKKVGATRSEAVAL--ETAQMQRWSGKLPDEVFTLLKLDKAGDDILSSPQFVSWNTYLKIFNKEHPDKKTSLFATLTAQYGDDGVSRIVEAALKTKSSSAIAKSIQAEQFQRWIVGGKSTNDVFFLLKLNKAGDDILSSPQLDTFTKYMKAFNKENPDNQKTLLATLTTHYDDEGLTRVLDAAKKVEATKSIATNLETAQIQHWLSARKTPDNVFTMLNLDKAGDNLL",
                  "midline": "L+I+ T   R  RG    DE    V   ++   KA       A K+ S     WLN  ++ D V    +          +P++  W  Y     A+   ++A+ I TLT  Y D  +L  +IGA+ + E T+ +A +L+  Q   W+   ++  +V+  L+           P  + W +Y+ +F  +NPS        L   +GD  L +++  AKK     S A  L  E A     SGK P+ +F +L LD  GDDILS+  F  W  YL+ FNKEHP+ + S F  L   Y   GV RI+E   K   +  +A+ ++      W+         F  L L+++G+ +L+ P+ +T+ +Y+K FN   P+ + T++  L  +  D  L R+  AAK   +T+ +AT+L++A I  W  A+KTP+ +  +     A D +L"
                },
                {
                  "num": 3,
                  "bit_score": 133.265,
                  "score": 334,
                  "evalue": 5.63498e-28,
                  "identity": 115,
                  "positive": 200,
                  "query_from": 58,
                  "query_to": 501,
                  "hit_from": 231,
                  "hit_to": 663,
                  "align_len": 450,
                  "gaps": 23,
                  "qseq": "GEERAPSIVENIKAL--VKSSAVT--PAKLQQWLDERLPAGLVFKNMNLDEPNIFSLLHEPNFAKWVQYADDLSAKSSHKESSVISTLTSLHGDKVVYDTIQAAKLYPQLSELALKLEKDQIRFWIATRKDPSVVFEALNLNWAGISIFPKPEFSAWLKYVDDVNARHPKEAPLSIIPTLKQRFSRGDEAGTDVLLKLIANGKATTEAKTVANKVESALFDFWLNSRETPDKVMDAFKYGTTTQAFLGSPRWKEWERYLSAYNARYPEKKATAIETLTRKYGDAQLLDTLIGASSKGETKTLAAKLQAQQFDRWMNLKESPLDVYNRLR-SSYGDTAFFNEPQLNVWVSYMNVFVDKNPSK-VDKMFLELGDTFGDMRLFRVLGEAKKFPNLESTATKLQMEKASTLFASGKSPEGIFKVLALDNVGDDILSNTLFHKWLAYLQKFNKEH",
                  "hseq": "GDDALAQIIQTAKKVGATRSEAVALETAQMQRW-SGKLP-DEVFTLLKLDKAGD-DILSSPQFVSWNTYLKIFNKEHPDKKTSLFATLTAQYGDDGVSRIVEAALKTKSSSAIAKSIQAEQFQRWIVGGKSTNDVFFLLKLNKAGDDILSSPQLDTFTKYMKAFNKENPDNQK-TLLATLTTHY---DDEG---LTRVLDAAKKVEATKSIATNLETAQIQHWLSARKTPDNVFTMLNLDKAGDNLLASPLFTTFTKFTDAYHAENLGTKMTTSWIVGYHYNAFELAKMIIVGEKIPSSVKAAKRMEGVLFKDWMAAPNSPDHAFKALKLNQVGTKKLFKDPMFNYWMKFLDDFNTAFPGKNIERTIL--ATTYKDQDLWKAIEAAKTNTKTKETANKLETEVLKQFIFAKKQPIDVAKVM---NVKEKTDAN--WKLWKTYMKDFNAYH",
                  "midline": "G++    I++  K +   +S AV    A++Q+W   +LP   VF  + LD+     +L  P F  W  Y    + +   K++S+ +TLT+ +GD  V   ++AA      S +A  ++ +Q + WI   K  + VF  L LN AG  I   P+   + KY+   N  +P     +++ TL   +   D+ G   L +++   K     K++A  +E+A    WL++R+TPD V             L SP +  + ++  AY+A     K T    +   Y   +L   +I       +   A +++   F  WM    SP   +  L+ +  G    F +P  N W+ +++ F    P K +++  L    T+ D  L++ +  AK     + TA KL+ E       + K P  + KV+   NV +   +N  +  W  Y++ FN  H"
                }
              ]
            },
            {
              "num": 222,
              "description": [
                {
                  "id": "gb|KAE9319229.1|",
                  "accession": "KAE9319229",
                  "title": "hypothetical protein PR003_g18018 [Phytophthora rubi]",
                  "taxid": 129364,
                  "sciname": "Phytophthora rubi"
                }
              ],
              "len": 669,
              "hsps": [
                {
                  "num": 1,
                  "bit_score": 272.322,
                  "score": 695,
                  "evalue": 2.3414e-77,
                  "identity": 197,
                  "positive": 325,
                  "query_from": 6,
                  "query_to": 654,
                  "hit_from": 8,
                  "hit_to": 639,
                  "align_len": 656,
                  "gaps": 31,
                  "qseq": "LTAVAFVITSVSVDASVAKDPRGHAPNRTEVDTVNASSSTRLLRKNSTVDLVGEERA---PSIVENIKALVKSSAVTPAKLQQWLDERLPAGLVFKNMNLDEPNIFSLLHEPNFAKWVQYADDLSAKSSHKESSVISTLTSLHGDKVVYDTIQAAKLYPQLSELALKLEKDQIRFWIATRKDPSVVFEALNLNWAGISIFPKPEFSAWLKYVDDVNARHPKEAPLSIIPTLKQRFSRGDEAGTDVLLKLIANGKATTEAKTVANKVESALFDFWLNSRETPDKVMDAFKYGTTTQAFLGSPRWKEWERYLSAYNARYPEKKATAIETLTRKYGDAQLLDTLIGASSKGETKTLAAKLQAQQFDRWMNLKESPLDVYNRLRSSYGDTAFFNEPQLNVWVSYMNVFVDKNPSKVDKMFLELGDTFGDMRLFRVLGEAKKFPNLESTATKLQMEKASTLFASGKSPEGIFKVLALDNVGDDILSNTLFHKWLAYLQKFNKEHPNNQESWFDMLRISYQPFGVERIIETGRKNPLTRLMAEKVENAYHNYWLDIKMEPKTAFRSLHLDESGEKLLA-DPKFNTWVQYLKTFNDRYPN---EKTTVIDGLRDNSHDIALLRMFSAAKNDPSTEKLATDLQSALILKWQDAKKTPEELKRVF",
                  "hseq": "IMAVALL---VNADASFGQ--RDAAINFGDLLKLNIVSTSRLLRGYNTED---EERVGVPSSVVEKAKAMVMTT-VSAEKLASWLNKGKSIDDVFTRLQLAKARD-KLFDNPQFLTWLNYADDLTAKTG-REASIIATLTAHYSDDVLAKIIGAAKQVENTQGIATRLEMSQVQGWLAGGKTADEVFTALKLDKAGDDILASPVFDTWKTYLKIFNRENP-SSQTSWLASLTAHY------GDDALAQIIQTAKKVGATRSEAVALETAQMQRW--SGKLPDEVFTLLKLDKAGDDILSSPQFVSWNTYLKIFNKEHPDKKTSLFATLTAQYGDDGVSRIVEAALKTKSSSAIAKSIQAEQFQRWIVGGKSTNDVFFLLKLNKAGDDILSSPQLDTFTKYMKAFNKENPDNQKTLLATLTTHYDDEGLTRVLDAAKKVEATKSIATNLETAQIQHWLSARKTPDNVFTILNLDKAGDNLLASPLFTTFTKFTDAYHAENLGTKMTTSWIVGYHYNAFELAKMIIVGEKIPSSVKAAKRMEGVLFKDWMAAPNSPDHAFKALKLNQVGTKKLSKDPMFNYWMKFLDDFNTAFPGKNIERTILATTYKDQD----LWKAIEAAKTNTKTKETANKLETEVLKQFIFAKKQPIDVAKVM",
                  "midline": "+ AVA +   V+ DAS  +  R  A N  ++  +N  S++RLLR  +T D   EER     S+VE  KA+V ++ V+  KL  WL++      VF  + L +     L   P F  W+ YADDL+AK+  +E+S+I+TLT+ + D V+   I AAK       +A +LE  Q++ W+A  K    VF AL L+ AG  I   P F  W  Y+   N  +P  +  S + +L   +      G D L ++I   K     ++ A  +E+A    W  S + PD+V    K        L SP++  W  YL  +N  +P+KK +   TLT +YGD  +   +  A     +  +A  +QA+QF RW+   +S  DV+  L+ +       + PQL+ +  YM  F  +NP     +   L   + D  L RVL  AKK    +S AT L+  +     ++ K+P+ +F +L LD  GD++L++ LF  +  +   ++ E+   + +   ++   Y  F + ++I  G K P +   A+++E      W+     P  AF++L L++ G K L+ DP FN W+++L  FN  +P    E+T +    +D      L +   AAK +  T++ A  L++ ++ ++  AKK P ++ +V "
                },
                {
                  "num": 2,
                  "bit_score": 186.422,
                  "score": 472,
                  "evalue": 5.0291e-46,
                  "identity": 131,
                  "positive": 211,
                  "query_from": 227,
                  "query_to": 664,
                  "hit_from": 36,
                  "hit_to": 467,
                  "align_len": 443,
                  "gaps": 16,
                  "qseq": "LSIIPTLKQRFSRG----DEAGTDVLLKLIANGKATTEAKTVANKVESALFDFWLNSRETPDKVMDAFKYGTTTQAFLGSPRWKEWERYLSAYNARYPEKKATAIETLTRKYGDAQLLDTLIGASSKGE-TKTLAAKLQAQQFDRWMNLKESPLDVYNRLRSSYGDTAFFNEPQLNVWVSYMNVFVDKNPSKVDKMFLELGDTFGDMRLFRVLGEAKKFPNLESTATKLQMEKASTLFASGKSPEGIFKVLALDNVGDDILSNTLFHKWLAYLQKFNKEHPNNQESWFDMLRISYQPFGVERIIETGRKNPLTRLMAEKVENAYHNYWLDIKMEPKTAFRSLHLDESGEKLLADPKFNTWVQYLKTFNDRYPNEKTTVIDGLRDNSHDIALLRMFSAAKNDPSTEKLATDLQSALILKWQDAKKTPEELKRVFVGVPAADEML",
                  "hseq": "LNIVST--SRLLRGYNTEDEERVGVPSSVVEKAKAMVMTTVSAEKLAS-----WLNKGKSIDDVFTRLQLAKARDKLFDNPQFLTWLNYADDLTAK-TGREASIIATLTAHYSD-DVLAKIIGAAKQVENTQGIATRLEMSQVQGWLAGGKTADEVFTALKLDKAGDDILASPVFDTWKTYLKIFNRENPSSQTSWLASLTAHYGDDALAQIIQTAKKVGATRSEAVAL--ETAQMQRWSGKLPDEVFTLLKLDKAGDDILSSPQFVSWNTYLKIFNKEHPDKKTSLFATLTAQYGDDGVSRIVEAALKTKSSSAIAKSIQAEQFQRWIVGGKSTNDVFFLLKLNKAGDDILSSPQLDTFTKYMKAFNKENPDNQKTLLATLTTHYDDEGLTRVLDAAKKVEATKSIATNLETAQIQHWLSARKTPDNVFTILNLDKAGDNLL",
                  "midline": "L+I+ T   R  RG    DE    V   ++   KA       A K+ S     WLN  ++ D V    +          +P++  W  Y     A+   ++A+ I TLT  Y D  +L  +IGA+ + E T+ +A +L+  Q   W+   ++  +V+  L+           P  + W +Y+ +F  +NPS        L   +GD  L +++  AKK     S A  L  E A     SGK P+ +F +L LD  GDDILS+  F  W  YL+ FNKEHP+ + S F  L   Y   GV RI+E   K   +  +A+ ++      W+         F  L L+++G+ +L+ P+ +T+ +Y+K FN   P+ + T++  L  +  D  L R+  AAK   +T+ +AT+L++A I  W  A+KTP+ +  +     A D +L"
                },
                {
                  "num": 3,
                  "bit_score": 129.413,
                  "score": 324,
                  "evalue": 8.63638e-27,
                  "identity": 114,
                  "positive": 199,
                  "query_from": 58,
                  "query_to": 501,
                  "hit_from": 231,
                  "hit_to": 663,
                  "align_len": 450,
                  "gaps": 23,
                  "qseq": "GEERAPSIVENIKAL--VKSSAVT--PAKLQQWLDERLPAGLVFKNMNLDEPNIFSLLHEPNFAKWVQYADDLSAKSSHKESSVISTLTSLHGDKVVYDTIQAAKLYPQLSELALKLEKDQIRFWIATRKDPSVVFEALNLNWAGISIFPKPEFSAWLKYVDDVNARHPKEAPLSIIPTLKQRFSRGDEAGTDVLLKLIANGKATTEAKTVANKVESALFDFWLNSRETPDKVMDAFKYGTTTQAFLGSPRWKEWERYLSAYNARYPEKKATAIETLTRKYGDAQLLDTLIGASSKGETKTLAAKLQAQQFDRWMNLKESPLDVYNRLR-SSYGDTAFFNEPQLNVWVSYMNVFVDKNPSK-VDKMFLELGDTFGDMRLFRVLGEAKKFPNLESTATKLQMEKASTLFASGKSPEGIFKVLALDNVGDDILSNTLFHKWLAYLQKFNKEH",
                  "hseq": "GDDALAQIIQTAKKVGATRSEAVALETAQMQRW-SGKLP-DEVFTLLKLDKAGD-DILSSPQFVSWNTYLKIFNKEHPDKKTSLFATLTAQYGDDGVSRIVEAALKTKSSSAIAKSIQAEQFQRWIVGGKSTNDVFFLLKLNKAGDDILSSPQLDTFTKYMKAFNKENPDNQK-TLLATLTTHY---DDEG---LTRVLDAAKKVEATKSIATNLETAQIQHWLSARKTPDNVFTILNLDKAGDNLLASPLFTTFTKFTDAYHAENLGTKMTTSWIVGYHYNAFELAKMIIVGEKIPSSVKAAKRMEGVLFKDWMAAPNSPDHAFKALKLNQVGTKKLSKDPMFNYWMKFLDDFNTAFPGKNIERTIL--ATTYKDQDLWKAIEAAKTNTKTKETANKLETEVLKQFIFAKKQPIDVAKVM---NVKEKTDAN--WKLWKTYMKDFNAYH",
                  "midline": "G++    I++  K +   +S AV    A++Q+W   +LP   VF  + LD+     +L  P F  W  Y    + +   K++S+ +TLT+ +GD  V   ++AA      S +A  ++ +Q + WI   K  + VF  L LN AG  I   P+   + KY+   N  +P     +++ TL   +   D+ G   L +++   K     K++A  +E+A    WL++R+TPD V             L SP +  + ++  AY+A     K T    +   Y   +L   +I       +   A +++   F  WM    SP   +  L+ +  G      +P  N W+ +++ F    P K +++  L    T+ D  L++ +  AK     + TA KL+ E       + K P  + KV+   NV +   +N  +  W  Y++ FN  H"
                }
              ]
            },
            {
              "num": 223,
              "description": [
                {
                  "id": "gb|KAE9190788.1|",
                  "accession": "KAE9190788",
                  "title": "hypothetical protein PF004_g21798 [Phytophthora fragariae]",
                  "taxid": 53985,
                  "sciname": "Phytophthora fragariae"
                }
              ],
              "len": 504,
              "hsps": [
                {
                  "num": 1,
                  "bit_score": 267.7,
                  "score": 683,
                  "evalue": 2.35633e-77,
                  "identity": 159,
                  "positive": 241,
                  "query_from": 67,
                  "query_to": 516,
                  "hit_from": 79,
                  "hit_to": 500,
                  "align_len": 450,
                  "gaps": 28,
                  "qseq": "ENIKALVKSSAVTPAKLQQWLDERLPAGLVFKNMNLDEPNIFSLLHEPNFAKWVQYADDLSAKSSHKESSVISTLTSLHGDKVVYDTIQAAKLYPQLSELALKLEKDQIRFWIATRKDPSVVFEALNLNWAGISIFPKPEFSAWLKYVDDVNARHPKEAPLSIIPTLKQRFSRGDEAGTDVLLKLIANGKATTEAKTVANKVESALFDFWLNSRETPDKVMDAFKYGTTTQAFLGSPRWKEWERYLSAYNARYPEKKATAIETLTRKYGDAQLLDTLIGASSKGETKTLAAKLQAQQFDRWMNLKESPLDVYNRLRSSYGDTAFFNEPQLNVWVSYMNVFVDKNPSKVDKMFLELGDTFGDMRLFRVLGEAKKFPNLESTATKLQMEKASTLFASGKSPEGIFKVLALDNVGDDILSNTLFHKWLAYLQKFNKEHPNNQESWFDMLRISY",
                  "hseq": "EKAKTFFSPSKVSLKSLQKWLNEGKPADAAFTRLRLDKTEDWLLFH-PQFTAWLKYVDDLSAKNPTMGTSAFSTLTAYSGDAALYKMIEDAAKVEGTYALATKLKKELMQHWITTAKASGDVFHAVNLDKVTYDILSNPKFTAWTKYVEDLNAKYP-ENPALMAPALRKYYS--DEA----LLKMTDEVISGRGSKSVATKIQDELSQLWLSSRKTPDDASVELGLGRTVDTLMESPLFNIWLKYTNAYSTRYPQDKSTVIEALTRTFGDIEVAMMLQKPQTTDATRTIAKQLESAQLEMWWGSGKSVDDVLNLLD--------------------LHRVLKENPGQATTLLTTLEPRFSEKALNQFLRAAMKFPSMEKTATTIQTKKIQGYVANNESPLQVFMWLDLDNVGDNLLRDPLFTKWMKYAKNFNQKNPKHQESWLEPIRMKY",
                  "midline": "E  K     S V+   LQ+WL+E  PA   F  + LD+   + L H P F  W++Y DDLSAK+    +S  STLT+  GD  +Y  I+ A        LA KL+K+ ++ WI T K    VF A+NL+     I   P+F+AW KYV+D+NA++P E P  + P L++ +S  DEA    LLK+     +   +K+VA K++  L   WL+SR+TPD        G T    + SP +  W +Y +AY+ RYP+ K+T IE LTR +GD ++   L    +   T+T+A +L++ Q + W    +S  DV N L                     ++  + +NP +   +   L   F +  L + L  A KFP++E TAT +Q +K     A+ +SP  +F  L LDNVGD++L + LF KW+ Y + FN+++P +QESW + +R+ Y"
                },
                {
                  "num": 2,
                  "bit_score": 137.887,
                  "score": 346,
                  "evalue": 3.42232e-30,
                  "identity": 110,
                  "positive": 188,
                  "query_from": 155,
                  "query_to": 604,
                  "hit_from": 79,
                  "hit_to": 497,
                  "align_len": 450,
                  "gaps": 31,
                  "qseq": "QAAKLYPQLSELALKLEKDQIRFWIATRKDPSVVFEALNLNWAGISIFPKPEFSAWLKYVDDVNARHPKEAPLSIIPTLKQRFSRGDEAGTDVLLKLIANGKATTEAKTVANKVESALFDFWLNSRETPDKVMDAFKYGTTTQAFLGSPRWKEWERYLSAYNARYPEKKATAIETLTRKYGDAQLLDTLIGASSKGETKTLAAKLQAQQFDRWMNLKESPLDVYNRLRSSYGDTAFFNEPQLNVWVSYMNVFVDKNPSKVDKMFLELGDTFGDMRLFRVLGEAKKFPNLESTATKLQMEKASTLFASGKSPEGIFKVLALDNVGDDILSNTLFHKWLAYLQKFNKEHPNNQESWFDMLRISYQPFGVERIIETGRKNPLTRLMAEKVENAYHNYWLDIKMEPKTAFRSLHLDESGEKLLADPKFNTWVQYLKTFNDRYPNEKTTVIDGLR",
                  "hseq": "EKAKTFFSPSKVSLK----SLQKWLNEGKPADAAFTRLRLDKTEDWLLFHPQFTAWLKYVDDLSAKNPTMGT-SAFSTLTAY--SGDAA----LYKMIEDAAKVEGTYALATKLKKELMQHWITTAKASGDVFHAVNLDKVTYDILSNPKFTAWTKYVEDLNAKYPENPALMAPALRKYYSDEALLKMTDEVISGRGSKSVATKIQDELSQLWLSSRKTPDDASVELGLGRTVDTLMESPLFNIWLKYTNAYSTRYPQDKSTVIEALTRTFGDIEVAMMLQKPQTTDATRTIAKQLESAQLEMWWGSGKSV-------------DDVLNLLDLHRVL-------KENPGQATTLLTTLEPRFSEKALNQFLRAAMKFPSMEKTATTIQTKKIQGYVANNESPLQVFMWLDLDNVGDNLLRDPLFTKWMKYAKNFNQKNPKHQESWLEPIR",
                  "midline": "+ AK +   S+++LK     ++ W+   K     F  L L+     +   P+F+AWLKYVDD++A++P     S   TL      GD A    L K+I +         +A K++  L   W+ + +    V  A      T   L +P++  W +Y+   NA+YPE  A     L + Y D  LL       S   +K++A K+Q +    W++ +++P D    L            P  N+W+ Y N +  + P     +   L  TFGD+ +  +L + +      + A +L+  +    + SGKS              DD+L+    H+ L       KE+P    +    L   +    + + +    K P     A  ++      ++     P   F  L LD  G+ LL DP F  W++Y K FN + P  + + ++ +R"
                },
                {
                  "num": 3,
                  "bit_score": 125.176,
                  "score": 313,
                  "evalue": 7.12491e-26,
                  "identity": 76,
                  "positive": 135,
                  "query_from": 357,
                  "query_to": 650,
                  "hit_from": 88,
                  "hit_to": 381,
                  "align_len": 294,
                  "gaps": 0,
                  "qseq": "AKLQAQQFDRWMNLKESPLDVYNRLRSSYGDTAFFNEPQLNVWVSYMNVFVDKNPSKVDKMFLELGDTFGDMRLFRVLGEAKKFPNLESTATKLQMEKASTLFASGKSPEGIFKVLALDNVGDDILSNTLFHKWLAYLQKFNKEHPNNQESWFDMLRISYQPFGVERIIETGRKNPLTRLMAEKVENAYHNYWLDIKMEPKTAFRSLHLDESGEKLLADPKFNTWVQYLKTFNDRYPNEKTTVIDGLRDNSHDIALLRMFSAAKNDPSTEKLATDLQSALILKWQDAKKTPEEL",
                  "hseq": "SKVSLKSLQKWLNEGKPADAAFTRLRLDKTEDWLLFHPQFTAWLKYVDDLSAKNPTMGTSAFSTLTAYSGDAALYKMIEDAAKVEGTYALATKLKKELMQHWITTAKASGDVFHAVNLDKVTYDILSNPKFTAWTKYVEDLNAKYPENPALMAPALRKYYSDEALLKMTDEVISGRGSKSVATKIQDELSQLWLSSRKTPDDASVELGLGRTVDTLMESPLFNIWLKYTNAYSTRYPQDKSTVIEALTRTFGDIEVAMMLQKPQTTDATRTIAKQLESAQLEMWWGSGKSVDDV",
                  "midline": "+K+  +   +W+N  +     + RLR    +      PQ   W+ Y++    KNP+     F  L    GD  L++++ +A K     + ATKL+ E       + K+   +F  + LD V  DILSN  F  W  Y++  N ++P N       LR  Y    + ++ +       ++ +A K+++     WL  +  P  A   L L  + + L+  P FN W++Y   ++ RYP +K+TVI+ L     DI +  M    +   +T  +A  L+SA +  W  + K+ +++"
                },
                {
                  "num": 4,
                  "bit_score": 96.6709,
                  "score": 239,
                  "evalue": 1.45904e-16,
                  "identity": 86,
                  "positive": 152,
                  "query_from": 276,
                  "query_to": 647,
                  "hit_from": 98,
                  "hit_to": 449,
                  "align_len": 372,
                  "gaps": 20,
                  "qseq": "WLNSRETPDKVMDAFKYGTTTQAFLGSPRWKEWERYLSAYNARYPEKKATAIETLTRKYGDAQLLDTLIGASSKGETKTLAAKLQAQQFDRWMNLKESPLDVYNRLRSSYGDTAFFNEPQLNVWVSYMNVFVDKNPSKVDKMFLELGDTFGDMRLFRVLGEAKKFPNLESTATKLQMEKASTLFASGKSPEGIFKVLALDNVGDDILSNTLFHKWLAYLQKFNKEHPNNQESWFDMLRISYQPFGVERIIETGRKNPLTRLMAEKVENAYHNYWLDIKMEPKTAFRSLHLDESGEKLLADPKFNTWVQYLKTFNDRYPNEKTTVIDGLRDNSHDIALLRMFSAAKNDPSTEKLATDLQSALILKWQDAKKTP",
                  "hseq": "WLNEGKPADAAFTRLRLDKTEDWLLFHPQFTAWLKYVDDLSAKNPTMGTSAFSTLTAYSGDAALYKMIEDAAKVEGTYALATKLKKELMQHWITTAKASGDVFHAVNLDKVTYDILSNPKFTAWTKYVEDLNAKYPENPALMAPALRKYYSDEALLKMTDEVISGRGSKSVATKIQDELSQLWLSSRKTPDDASVELGLGRTVDTLMESPLFNIWLKYTNAYSTRYPQDKSTVIEALTRTFGDIEVAMMLQKPQTTDATRTIAKQLESAQLEMWWG----------------SGKSV--DDVLN--LLDLHRVLKENPGQATTLLTTLEPRFSEKALNQFLRAAMKFPSMEKTATTIQTKKIQGYVANNESP",
                  "midline": "WLN  +  D      +   T    L  P++  W +Y+   +A+ P    +A  TLT   GDA L   +  A+    T  LA KL+ +    W+   ++  DV++ +          + P+   W  Y+     K P     M   L   + D  L ++  E       +S ATK+Q E +    +S K+P+     L L    D ++ + LF+ WL Y   ++  +P ++ +  + L  ++    V  +++  +    TR +A+++E+A    W                  SG+ +  D   N  +  L       P + TT++  L     + AL +   AA   PS EK AT +Q+  I  +    ++P"
                }
              ]
            },
            {
              "num": 224,
              "description": [
                {
                  "id": "gb|KAG3054707.1|",
                  "accession": "KAG3054707",
                  "title": "hypothetical protein PC121_g16150 [Phytophthora cactorum]",
                  "taxid": 29920,
                  "sciname": "Phytophthora cactorum"
                }
              ],
              "len": 389,
              "hsps": [
                {
                  "num": 1,
                  "bit_score": 263.848,
                  "score": 673,
                  "evalue": 2.79764e-77,
                  "identity": 153,
                  "positive": 232,
                  "query_from": 99,
                  "query_to": 534,
                  "hit_from": 2,
                  "hit_to": 385,
                  "align_len": 437,
                  "gaps": 54,
                  "qseq": "NMNLDEPNIFSLLHEPNFAKWVQYADDLSAKSSHKESSVISTLTSLHGDKVVYDTIQAAKLYPQLSELALKLEKDQIRFWIATRKDPSVVFEALNLNWAGISIFPKPEFSAWLKYVDDVNARHPKEAPLSIIPTLKQRFSRGDEAGTDVLLKLIANGKATTEAKTVANKVESALFDFWLNSRETPDKVMDAFKYGTTTQAFLGSPRWKEWERYLSAYNARYPEKKATAIETLTRKYGDAQLLDTLIGASSKGETKTLAAKLQAQQFDRWMNLKESPLDVYNRLRSSYGDTAFFNEPQLNVWVSYMNVFVDKNPSKVDKMFLELGDTFGDMRLFRVLGEAKKFPNLESTATKLQMEKASTLFASGKSPEGIFKVLALDNVGDDILSNTLFHKWLAYLQKFNK-EHPNNQESWFDMLRISYQPFGVERIIETGRKNPLT",
                  "hseq": "HLKYDQSRVF---FNPEFSHWLQYVDDL-AKFSKKEVSAIQTLTAKYGDEILYKMIEDAK--------------------VAIRKDPDEVFHLFKLDKVRRDILSNSDFTDWVKYVDDLNAKHPEE-PKFVVRSLRKYFA------DDYILTMTQSAKSVEGTRGIATKVEDDLLRVWLYSQKTPDDALGAIGHGELMYTLLESPLWGIWAKYLNAYNSRYPDKKATVIKVLTRKYGDDHVAEILEMAKSKDTTQDIATKLASMQLQLWLRNEKTVMDVFKILKLYRTESDFSHSPLLNPWVAYMNTIVTVNPNKMSVLLSTLETRFSERPLLQILDTAKKFPSMESAATQLKAEKIEDILREG----------------------PLLIKWMKYVEVFNKGEAPKKRESWIEPIRLEFGSIRLEGMIEKAMKDPST",
                  "midline": "++  D+  +F     P F+ W+QY DDL AK S KE S I TLT+ +GD+++Y  I+ AK                    +A RKDP  VF    L+     I    +F+ W+KYVDD+NA+HP+E P  ++ +L++ F+       D +L +  + K+    + +A KVE  L   WL S++TPD  + A  +G      L SP W  W +YL+AYN+RYP+KKAT I+ LTRKYGD  + + L  A SK  T+ +A KL + Q   W+  +++ +DV+  L+    ++ F + P LN WV+YMN  V  NP+K+  +   L   F +  L ++L  AKKFP++ES AT+L+ EK   +   G                       L  KW+ Y++ FNK E P  +ESW + +R+ +    +E +IE   K+P T"
                },
                {
                  "num": 2,
                  "bit_score": 124.02,
                  "score": 310,
                  "evalue": 3.66201e-26,
                  "identity": 103,
                  "positive": 178,
                  "query_from": 192,
                  "query_to": 625,
                  "hit_from": 1,
                  "hit_to": 385,
                  "align_len": 440,
                  "gaps": 61,
                  "qseq": "LNLNWAGISIFPKPEFSAWLKYVDDVNARHPKEAPLSIIPTLKQRFSRGDEAGTDVLLKLIANGKATTEAKTVANKVESALFDFWLNSRETPDKVMDAFKYGTTTQAFLGSPRWKEWERYLSAYNARYPEKKATAIETLTRKYGDAQLLDTLIGASSKGETKTLAAKLQAQQFDRWMNLKESPLDVYNRLRSSYGDTAFFNEPQLNVWVSYMNVFVDKNPSKVDKMFLELGDTFGDMRLFRVLGEAKKFPNLESTATKLQMEKASTLFASGKSPEGIFKVLALDNVGDDILSNTLFHKWLAYLQKFNKEHPNNQESWFDMLRISYQPFGVERIIETGRKNP-----LTRLMAEKVENAYHNYWLDIKMEPKTAFRSLHLDESGEKLLADPKFNTWVQYLKTFN-DRYPNEKTTVIDGLRDNSHDIALLRMFSAAKNDPST",
                  "hseq": "MHLKYDQSRVFFNPEFSHWLQYVDDLAKFSKKE--VSAIQTLTAKY------GDEILYKMIEDAKVAI--------------------RKDPDEVFHLFKLDKVRRDILSNSDFTDWVKYVDDLNAKHPEEPKFVVRSLRKYFADDYILTMTQSAKSVEGTRGIATKVEDDLLRVWLYSQKTPDDALGAIGHGELMYTLLESPLWGIWAKYLNAYNSRYPDKKATVIKVLTRKYGDDHVAEILEMAKSKDTTQDIATKLASMQLQLWLRNEKTVMDVFKILKLYRTESDFSHSPLLNPWVAYMNTIVTVNPNKMSVLLSTLETRFSERPLLQILDTAKKFPSMESAATQLKAEKIEDI---------------------------LREGPLLIKWMKYVEVFNKGEAPKKRESWIEPIRLEFGSIRLEGMIEKAMKDPST",
                  "midline": "++L +    +F  PEFS WL+YVDD+     KE  +S I TL  ++      G ++L K+I + K                       R+ PD+V   FK     +  L +  + +W +Y+   NA++PE+    + +L + + D  +L     A S   T+ +A K++      W+  +++P D    +            P   +W  Y+N +  + P K   +   L   +GD  +  +L  AK     +  ATKL   +      + K+   +FK+L L     D   + L + W+AY+      +PN        L   +    + +I++T +K P      T+L AEK+E+                            L   P    W++Y++ FN    P ++ + I+ +R     I L  M   A  DPST"
                },
                {
                  "num": 3,
                  "bit_score": 94.3597,
                  "score": 233,
                  "evalue": 3.374e-16,
                  "identity": 69,
                  "positive": 116,
                  "query_from": 385,
                  "query_to": 646,
                  "hit_from": 5,
                  "hit_to": 245,
                  "align_len": 262,
                  "gaps": 21,
                  "qseq": "YGDTAFFNEPQLNVWVSYMNVFVDKNPSKVDKMFLELGDTFGDMRLFRVLGEAKKFPNLESTATKLQMEKASTLFASGKSPEGIFKVLALDNVGDDILSNTLFHKWLAYLQKFNKEHPNNQESWFDMLRISYQPFGVERIIETGRKNPLTRLMAEKVENAYHNYWLDIKMEPKTAFRSLHLDESGEKLLADPKFNTWVQYLKTFNDRYPNEKTTVIDGLRDNSHDIALLRMFSAAKNDPSTEKLATDLQSALILKWQDAKKT",
                  "hseq": "YDQSRVFFNPEFSHWLQYVDDLAKFSKKEVSAI-QTLTAKYGDEILYKMIEDAK--------------------VAIRKDPDEVFHLFKLDKVRRDILSNSDFTDWVKYVDDLNAKHPEEPKFVVRSLRKYFADDYILTMTQSAKSVEGTRGIATKVEDDLLRVWLYSQKTPDDALGAIGHGELMYTLLESPLWGIWAKYLNAYNSRYPDKKATVIKVLTRKYGDDHVAEILEMAKSKDTTQDIATKLASMQLQLWLRNEKT",
                  "midline": "Y  +  F  P+ + W+ Y++     +  +V  +   L   +GD  L++++ +AK                     A  K P+ +F +  LD V  DILSN+ F  W+ Y+   N +HP   +     LR  +    +  + ++ +    TR +A KVE+     WL  +  P  A  ++   E    LL  P +  W +YL  +N RYP++K TVI  L     D  +  +   AK+  +T+ +AT L S  +  W   +KT"
                },
                {
                  "num": 4,
                  "bit_score": 87.4261,
                  "score": 215,
                  "evalue": 6.38099e-14,
                  "identity": 74,
                  "positive": 136,
                  "query_from": 302,
                  "query_to": 637,
                  "hit_from": 13,
                  "hit_to": 327,
                  "align_len": 336,
                  "gaps": 21,
                  "qseq": "SPRWKEWERYLSAYNARYPEKKATAIETLTRKYGDAQLLDTLIGASSKGETKTLAAKLQAQQFDRWMNLKESPLDVYNRLRSSYGDTAFFNEPQLNVWVSYMNVFVDKNPSKVDKMFLELGDTFGDMRLFRVLGEAKKFPNLESTATKLQMEKASTLFASGKSPEGIFKVLALDNVGDDILSNTLFHKWLAYLQKFNKEHPNNQESWFDMLRISYQPFGVERIIETGRKNPLTRLMAEKVENAYHNYWLDIKMEPKTAFRSLHLDESGEKLLADPKFNTWVQYLKTFNDRYPNEKTTVIDGLRDNSHDIALLRMFSAAKNDPSTEKLATDLQSALI",
                  "hseq": "NPEFSHWLQYVDDL-AKFSKKEVSAIQTLTAKYGDEILYKMIEDAK--------------------VAIRKDPDEVFHLFKLDKVRRDILSNSDFTDWVKYVDDLNAKHPEEPKFVVRSLRKYFADDYILTMTQSAKSVEGTRGIATKVEDDLLRVWLYSQKTPDDALGAIGHGELMYTLLESPLWGIWAKYLNAYNSRYPDKKATVIKVLTRKYGDDHVAEILEMAKSKDTTQDIATKLASMQLQLWLRNEKTVMDVFKILKLYRTESDFSHSPLLNPWVAYMNTIVTVNPNKMSVLLSTLETRFSERPLLQILDTAKKFPSMESAATQLKAEKI",
                  "midline": "+P +  W +Y+    A++ +K+ +AI+TLT KYGD  L   +  A                     + +++ P +V++  +         +      WV Y++    K+P +   +   L   F D  +  +   AK        ATK++ +       S K+P+     +    +   +L + L+  W  YL  +N  +P+ + +   +L   Y    V  I+E  +    T+ +A K+ +     WL  +      F+ L L  +       P  N WV Y+ T     PN+ + ++  L     +  LL++   AK  PS E  AT L++  I"
                }
              ]
            },
            {
              "num": 225,
              "description": [
                {
                  "id": "gb|KAE9068976.1|",
                  "accession": "KAE9068976",
                  "title": "hypothetical protein PF010_g26844 [Phytophthora fragariae]",
                  "taxid": 53985,
                  "sciname": "Phytophthora fragariae"
                },
                {
                  "id": "gb|KAE9175742.1|",
                  "accession": "KAE9175742",
                  "title": "hypothetical protein PF004_g26295 [Phytophthora fragariae]",
                  "taxid": 53985,
                  "sciname": "Phytophthora fragariae"
                }
              ],
              "len": 460,
              "hsps": [
                {
                  "num": 1,
                  "bit_score": 265.388,
                  "score": 677,
                  "evalue": 5.98006e-77,
                  "identity": 165,
                  "positive": 249,
                  "query_from": 1,
                  "query_to": 444,
                  "hit_from": 1,
                  "hit_to": 446,
                  "align_len": 456,
                  "gaps": 22,
                  "qseq": "MHLFFLTAVAFVITSVSVDASVAKD----PRGHAPNRTEVDTVNAS--SSTRLLRKNSTVDLV--GEERAP---SIVENIKALVKSSAVTPAKLQQWLDERLPAGLVFKNMNLDEPNIFSLLHEPNFAKWVQYADDLSAKSSHKESSVISTLTSLHGDKVVYDTIQAAKLYPQLSELALKLEKDQIRFWIATRKDPSVVFEALNLNWAGISIFPKPEFSAWLKYVDDVNARHPKEAPLSIIPTLKQRFSRGDEAGTDVLLKLIANGKATTEAKTVANKVESALFDFWLNSRETPDKVMDAFKYGTTTQAFLGSPRWKEWERYLSAYNARYPEKKATAIETLTRKYGDAQLLDTLIGASSKGETKTLAAKLQAQQFDRWMNLKESPLDVYNRLR-SSYGDTAFFNEPQLNVWVSYMNVFVDKNPSKVDKMFLELGDTFGDMRLFRVLGEAKKFPNLE",
                  "hseq": "MSVVCLIGLTLLASFASIDAETSVTGPTLPVSDFSTWTGVHTASETGISTTRFLRAGSVVDDSDDGEERAGLSVPIAEKAKTLFSSSKVTPERLQKWLAEGKPADTVFACMRLGKAGEF-LLFRPQFTDWLKYVDDLSAKNPAKATSALSTLTAHYGDAALYKMIEEAAKFADTKGLATKLQKEQMQYWIVTAKAPDDVFHTMNLDNVKRSILSNPKFTAWTKYVDDLNAKYPEKSAL-MAPALSKYYS--DRALIEMADEMISGG----EFKSVATKIQDELIHLWLSSKKTPDDALVELGLDQTAGTLMISPLFNTWFKYTNAYTTKYPQQKSTVIEALTRTFGDIDVVRMLQKAKTTDATRTIAKQLESAQLEMWWNSGKKVDDVFELLDLRKY--SHFTGNPLLNTWVSYIDRILKEDPDRATRLLNSLALRFSDKALNQFLRAAMKFPSME",
                  "midline": "M +  L  +  + +  S+DA  +      P       T V T + +  S+TR LR  S VD    GEERA     I E  K L  SS VTP +LQ+WL E  PA  VF  M L +   F LL  P F  W++Y DDLSAK+  K +S +STLT+ +GD  +Y  I+ A  +     LA KL+K+Q+++WI T K P  VF  +NL+    SI   P+F+AW KYVDD+NA++P+++ L + P L + +S  D A  ++  ++I+ G    E K+VA K++  L   WL+S++TPD  +       T    + SP +  W +Y +AY  +YP++K+T IE LTR +GD  ++  L  A +   T+T+A +L++ Q + W N  +   DV+  L    Y  + F   P LN WVSY++  + ++P +  ++   L   F D  L + L  A KFP++E"
                },
                {
                  "num": 2,
                  "bit_score": 160.229,
                  "score": 404,
                  "evalue": 3.59399e-38,
                  "identity": 98,
                  "positive": 173,
                  "query_from": 169,
                  "query_to": 532,
                  "hit_from": 88,
                  "hit_to": 443,
                  "align_len": 364,
                  "gaps": 8,
                  "qseq": "KLEKDQIRFWIATRKDPSVVFEALNLNWAGISIFPKPEFSAWLKYVDDVNARHPKEAPLSIIPTLKQRFSRGDEAGTDVLLKLIANGKATTEAKTVANKVESALFDFWLNSRETPDKVMDAFKYGTTTQAFLGSPRWKEWERYLSAYNARYPEKKATAIETLTRKYGDAQLLDTLIGASSKGETKTLAAKLQAQQFDRWMNLKESPLDVYNRLRSSYGDTAFFNEPQLNVWVSYMNVFVDKNPSKVDKMFLELGDTFGDMRLFRVLGEAKKFPNLESTATKLQMEKASTLFASGKSPEGIFKVLALDNVGDDILSNTLFHKWLAYLQKFNKEHPNNQESWFDMLRISYQPFGVERIIETGRKNP",
                  "hseq": "KVTPERLQKWLAEGKPADTVFACMRLGKAGEFLLFRPQFTDWLKYVDDLSAKNPAKAT-SALSTLTAHY--GDAA----LYKMIEEAAKFADTKGLATKLQKEQMQYWIVTAKAPDDVFHTMNLDNVKRSILSNPKFTAWTKYVDDLNAKYPEKSALMAPALSKYYSDRALIEMADEMISGGEFKSVATKIQDELIHLWLSSKKTPDDALVELGLDQTAGTLMISPLFNTWFKYTNAYTTKYPQQKSTVIEALTRTFGDIDVVRMLQKAKTTDATRTIAKQLESAQLEMWWNSGKKVDDVFELLDLRKYS-HFTGNPLLNTWVSYIDRILKEDPDRATRLLNSLALRFSDKALNQFLRAAMKFP",
                  "midline": "K+  ++++ W+A  K    VF  + L  AG  +  +P+F+ WLKYVDD++A++P +A  S + TL   +  GD A    L K+I       + K +A K++     +W+ + + PD V          ++ L +P++  W +Y+   NA+YPEK A     L++ Y D  L++      S GE K++A K+Q +    W++ K++P D    L            P  N W  Y N +  K P +   +   L  TFGD+ + R+L +AK      + A +L+  +    + SGK  + +F++L L         N L + W++Y+ +  KE P+      + L + +    + + +    K P"
                },
                {
                  "num": 3,
                  "bit_score": 143.28,
                  "score": 360,
                  "evalue": 3.00241e-32,
                  "identity": 83,
                  "positive": 144,
                  "query_from": 347,
                  "query_to": 650,
                  "hit_from": 77,
                  "hit_to": 380,
                  "align_len": 304,
                  "gaps": 0,
                  "qseq": "SSKGETKTLAAKLQAQQFDRWMNLKESPLDVYNRLRSSYGDTAFFNEPQLNVWVSYMNVFVDKNPSKVDKMFLELGDTFGDMRLFRVLGEAKKFPNLESTATKLQMEKASTLFASGKSPEGIFKVLALDNVGDDILSNTLFHKWLAYLQKFNKEHPNNQESWFDMLRISYQPFGVERIIETGRKNPLTRLMAEKVENAYHNYWLDIKMEPKTAFRSLHLDESGEKLLADPKFNTWVQYLKTFNDRYPNEKTTVIDGLRDNSHDIALLRMFSAAKNDPSTEKLATDLQSALILKWQDAKKTPEEL",
                  "hseq": "AEKAKTLFSSSKVTPERLQKWLAEGKPADTVFACMRLGKAGEFLLFRPQFTDWLKYVDDLSAKNPAKATSALSTLTAHYGDAALYKMIEEAAKFADTKGLATKLQKEQMQYWIVTAKAPDDVFHTMNLDNVKRSILSNPKFTAWTKYVDDLNAKYPEKSALMAPALSKYYSDRALIEMADEMISGGEFKSVATKIQDELIHLWLSSKKTPDDALVELGLDQTAGTLMISPLFNTWFKYTNAYTTKYPQQKSTVIEALTRTFGDIDVVRMLQKAKTTDATRTIAKQLESAQLEMWWNSGKKVDDV",
                  "midline": "+ K +T   ++K+  ++  +W+   +    V+  +R           PQ   W+ Y++    KNP+K       L   +GD  L++++ EA KF + +  ATKLQ E+      + K+P+ +F  + LDNV   ILSN  F  W  Y+   N ++P         L   Y    +  + +        + +A K+++   + WL  K  P  A   L LD++   L+  P FNTW +Y   +  +YP +K+TVI+ L     DI ++RM   AK   +T  +A  L+SA +  W ++ K  +++"
                },
                {
                  "num": 4,
                  "bit_score": 142.124,
                  "score": 357,
                  "evalue": 8.42159e-32,
                  "identity": 96,
                  "positive": 165,
                  "query_from": 260,
                  "query_to": 626,
                  "hit_from": 79,
                  "hit_to": 446,
                  "align_len": 369,
                  "gaps": 3,
                  "qseq": "EAKTV--ANKVESALFDFWLNSRETPDKVMDAFKYGTTTQAFLGSPRWKEWERYLSAYNARYPEKKATAIETLTRKYGDAQLLDTLIGASSKGETKTLAAKLQAQQFDRWMNLKESPLDVYNRLRSSYGDTAFFNEPQLNVWVSYMNVFVDKNPSKVDKMFLELGDTFGDMRLFRVLGEAKKFPNLESTATKLQMEKASTLFASGKSPEGIFKVLALDNVGDDILSNTLFHKWLAYLQKFNKEHPNNQESWFDMLRISYQPFGVERIIETGRKNPLTRLMAEKVENAYHNYWLDIKMEPKTAFRSLHLDESGEKLLADPKFNTWVQYLKTFNDRYPNEKTTVIDGLRDNSHDIALLRMFSAAKNDPSTE",
                  "hseq": "KAKTLFSSSKVTPERLQKWLAEGKPADTVFACMRLGKAGEFLLFRPQFTDWLKYVDDLSAKNPAKATSALSTLTAHYGDAALYKMIEEAAKFADTKGLATKLQKEQMQYWIVTAKAPDDVFHTMNLDNVKRSILSNPKFTAWTKYVDDLNAKYPEKSALMAPALSKYYSDRALIEMADEMISGGEFKSVATKIQDELIHLWLSSKKTPDDALVELGLDQTAGTLMISPLFNTWFKYTNAYTTKYPQQKSTVIEALTRTFGDIDVVRMLQKAKTTDATRTIAKQLESAQLEMWWNSGKKVDDVFELLDLRKYSH-FTGNPLLNTWVSYIDRILKEDPDRATRLLNSLALRFSDKALNQFLRAAMKFPSME",
                  "midline": "+AKT+  ++KV       WL   +  D V    + G   +  L  P++ +W +Y+   +A+ P K  +A+ TLT  YGDA L   +  A+   +TK LA KLQ +Q   W+   ++P DV++ +       +  + P+   W  Y++    K P K   M   L   + D  L  +  E       +S ATK+Q E      +S K+P+     L LD     ++ + LF+ W  Y   +  ++P  + +  + L  ++    V R+++  +    TR +A+++E+A    W +   +    F  L L +       +P  NTWV Y+       P+  T +++ L     D AL +   AA   PS E"
                }
              ]
            },
            {
              "num": 226,
              "description": [
                {
                  "id": "gb|KUF76497.1|",
                  "accession": "KUF76497",
                  "title": "hypothetical protein AM587_10001005 [Phytophthora nicotianae]",
                  "taxid": 4792,
                  "sciname": "Phytophthora nicotianae"
                }
              ],
              "len": 335,
              "hsps": [
                {
                  "num": 1,
                  "bit_score": 260.766,
                  "score": 665,
                  "evalue": 7.96834e-77,
                  "identity": 151,
                  "positive": 212,
                  "query_from": 41,
                  "query_to": 381,
                  "hit_from": 5,
                  "hit_to": 335,
                  "align_len": 342,
                  "gaps": 12,
                  "qseq": "ASSSTRLLRKNSTVDLVG-EERAPSIVENIKALVKSSAVTPAKLQQWLDERLPAGLVFKNMNLDEPNIFSLLHEPNFAKWVQYADDLSAKSSHKESSVISTLTSLHGDKVVYDTIQAAKLYPQLSELALKLEKDQIRFWIATRKDPSVVFEALNLNWAGISIFPKPEFSAWLKYVDDVNARHPKEAPLSIIPTLKQRFSRGDEAGTDVLLKLIANGKATTEAKTVANKVESALFDFWLNSRETPDKVMDAFKYGTTTQAFLGSPRWKEWERYLSAYNARYPEKKATAIETLTRKYGDAQLLDTLIGASSKGETKTLAAKLQAQQFDRWMNLKESPLDVYNRL",
                  "hseq": "AAYSTRFLR---TIDPDAVEERAP-VVDTLKALVTSSEVTPDKLRNWLSEGKSADSVFTRMHLAKTKDM-LLKRPQFRSWVQYADDLS-KASKKEMLVISTLTAQYGDDALYKLIESAKLDPKIKTLANRLEREQMQYWVAVRKSPDDVFRIYKLDEAKQTVLSTPKFVNWVKHVDDLNAKHP-EQPVTTIPTLKKYFNIDDEG----LLSLISVGKQSERTKSIASKVEDDLLQIWGNSKKTPDAVLDEMRIDKMNIPLLENSLFTTWAKYVSIFNAKYPNEKRTMIEILTRKFGDQYITHILYKAKSIDTTKTMATQLESAQLTMWRSNDKSVDDVFDLL",
                  "midline": "A+ STR LR   T+D    EERAP +V+ +KALV SS VTP KL+ WL E   A  VF  M+L +     LL  P F  WVQYADDLS K+S KE  VISTLT+ +GD  +Y  I++AKL P++  LA +LE++Q+++W+A RK P  VF    L+ A  ++   P+F  W+K+VDD+NA+HP E P++ IPTLK+ F+  DE     LL LI+ GK +   K++A+KVE  L   W NS++TPD V+D  +        L +  +  W +Y+S +NA+YP +K T IE LTRK+GD  +   L  A S   TKT+A +L++ Q   W +  +S  DV++ L"
                },
                {
                  "num": 2,
                  "bit_score": 137.117,
                  "score": 344,
                  "evalue": 4.03891e-31,
                  "identity": 83,
                  "positive": 154,
                  "query_from": 173,
                  "query_to": 472,
                  "hit_from": 42,
                  "hit_to": 335,
                  "align_len": 302,
                  "gaps": 10,
                  "qseq": "DQIRFWIATRKDPSVVFEALNLNWAGISIFPKPEFSAWLKYVDDVNARHPKEAPLSIIPTLKQRFSRGDEAGTDVLLKLIANGKATTEAKTVANKVESALFDFWLNSRETPDKVMDAFKYGTTTQAFLGSPRWKEWERYLSAYNARYPEKKATAIETLTRKYG-DAQLLDTLIGASSKGE-TKTLAAKLQAQQFDRWMNLKESPLDVYNRLRSSYGDTAFFNEPQLNVWVSYMNVFVDKNPSKVDKMFLELGDTFGDMRLFRVLGEAKKFPNLESTATKLQMEKASTLFASGKSPEGIFKVL",
                  "hseq": "DKLRNWLSEGKSADSVFTRMHLAKTKDMLLKRPQFRSWVQYADDLSKASKKE--MLVISTLTAQY------GDDALYKLIESAKLDPKIKTLANRLEREQMQYWVAVRKSPDDVFRIYKLDEAKQTVLSTPKFVNWVKHVDDLNAKHPEQPVTTIPTLKKYFNIDDEGLLSLISVGKQSERTKSIASKVEDDLLQIWGNSKKTPDAVLDEMRIDKMNIPLLENSLFTTWAKYVSIFNAKYPNEKRTMIEILTRKFGDQYITHILYKAKSIDTTKTMATQLESAQLTMWRSNDKSVDDVFDLL",
                  "midline": "D++R W++  K    VF  ++L      +  +P+F +W++Y DD++    KE  + +I TL  ++      G D L KLI + K   + KT+AN++E     +W+  R++PD V   +K     Q  L +P++  W +++   NA++PE+  T I TL + +  D + L +LI    + E TK++A+K++      W N K++P  V + +R    +           W  Y+++F  K P++   M   L   FGD  +  +L +AK     ++ AT+L+  + +   ++ KS + +F +L"
                },
                {
                  "num": 3,
                  "bit_score": 121.324,
                  "score": 303,
                  "evalue": 1.31107e-25,
                  "identity": 75,
                  "positive": 139,
                  "query_from": 367,
                  "query_to": 650,
                  "hit_from": 47,
                  "hit_to": 331,
                  "align_len": 287,
                  "gaps": 5,
                  "qseq": "WMNLKESPLDVYNRLRSSYGDTAFFNEPQLNVWVSYMNVFVDKNPSKVDKMFLE-LGDTFGDMRLFRVLGEAKKFPNLESTATKLQMEKASTLFASGKSPEGIFKVLALDNVGDDILSNTLFHKWLAYLQKFNKEHPNNQESWFDMLR--ISYQPFGVERIIETGRKNPLTRLMAEKVENAYHNYWLDIKMEPKTAFRSLHLDESGEKLLADPKFNTWVQYLKTFNDRYPNEKTTVIDGLRDNSHDIALLRMFSAAKNDPSTEKLATDLQSALILKWQDAKKTPEEL",
                  "hseq": "WLSEGKSADSVFTRMHLAKTKDMLLKRPQFRSWVQYADDL--SKASKKEMLVISTLTAQYGDDALYKLIESAKLDPKIKTLANRLEREQMQYWVAVRKSPDDVFRIYKLDEAKQTVLSTPKFVNWVKHVDDLNAKHPEQPVTTIPTLKKYFNIDDEGLLSLISVGKQSERTKSIASKVEDDLLQIWGNSKKTPDAVLDEMRIDKMNIPLLENSLFTTWAKYVSIFNAKYPNEKRTMIEILTRKFGDQYITHILYKAKSIDTTKTMATQLESAQLTMWRSNDKSVDDV",
                  "midline": "W++  +S   V+ R+  +         PQ   WV Y +       SK + + +  L   +GD  L++++  AK  P +++ A +L+ E+     A  KSP+ +F++  LD     +LS   F  W+ ++   N +HP    +    L+   +    G+  +I  G+++  T+ +A KVE+     W + K  P      + +D+    LL +  F TW +Y+  FN +YPNEK T+I+ L     D  +  +   AK+  +T+ +AT L+SA +  W+   K+ +++"
                },
                {
                  "num": 4,
                  "bit_score": 94.3597,
                  "score": 233,
                  "evalue": 1.63581e-16,
                  "identity": 56,
                  "positive": 103,
                  "query_from": 446,
                  "query_to": 648,
                  "hit_from": 35,
                  "hit_to": 238,
                  "align_len": 210,
                  "gaps": 13,
                  "qseq": "TATKLQMEKASTLFASGKSPEGIFKVLALDNVGDDILSNTLFHKWLAYLQKFNKEHPNNQESWFDMLRIS-----YQPFGVERIIETGRKNPLTRLMAEKVENAYHNYWLDIKMEPKTAFRSLHLDESGEKLLADPKFNTWVQYLKTFNDRYPNEKTTVIDGLRD--NSHDIALLRMFSAAKNDPSTEKLATDLQSALILKWQDAKKTPE",
                  "hseq": "TSSEVTPDKLRNWLSEGKSADSVFTRMHLAKTKDMLLKRPQFRSWVQYADDLSKASKK------EMLVISTLTAQYGDDALYKLIESAKLDPKIKTLANRLEREQMQYWVAVRKSPDDVFRIYKLDEAKQTVLSTPKFVNWVKHVDDLNAKHPEQPVTTIPTLKKYFNIDDEGLLSLISVGKQSERTKSIASKVEDDLLQIWGNSKKTPD",
                  "midline": "T++++  +K     + GKS + +F  + L    D +L    F  W+ Y    +K          +ML IS     Y    + ++IE+ + +P  + +A ++E     YW+ ++  P   FR   LDE+ + +L+ PKF  WV+++   N ++P +  T I  L+   N  D  LL + S  K    T+ +A+ ++  L+  W ++KKTP+"
                },
                {
                  "num": 5,
                  "bit_score": 53.1434,
                  "score": 126,
                  "evalue": 0.00596912,
                  "identity": 30,
                  "positive": 54,
                  "query_from": 549,
                  "query_to": 654,
                  "hit_from": 47,
                  "hit_to": 151,
                  "align_len": 106,
                  "gaps": 1,
                  "qseq": "WLDIKMEPKTAFRSLHLDESGEKLLADPKFNTWVQYLKTFNDRYPNEKTTVIDGLRDNSHDIALLRMFSAAKNDPSTEKLATDLQSALILKWQDAKKTPEELKRVF",
                  "hseq": "WLSEGKSADSVFTRMHLAKTKDMLLKRPQFRSWVQYADDLS-KASKKEMLVISTLTAQYGDDALYKLIESAKLDPKIKTLANRLEREQMQYWVAVRKSPDDVFRIY",
                  "midline": "WL       + F  +HL ++ + LL  P+F +WVQY    + +   ++  VI  L     D AL ++  +AK DP  + LA  L+   +  W   +K+P+++ R++"
                }
              ]
            },
            {
              "num": 227,
              "description": [
                {
                  "id": "gb|ETP11030.1|",
                  "accession": "ETP11030",
                  "title": "hypothetical protein F441_13432 [Phytophthora nicotianae CJ01A1]",
                  "taxid": 1317063,
                  "sciname": "Phytophthora nicotianae CJ01A1"
                }
              ],
              "len": 335,
              "hsps": [
                {
                  "num": 1,
                  "bit_score": 260.766,
                  "score": 665,
                  "evalue": 8.85729e-77,
                  "identity": 151,
                  "positive": 212,
                  "query_from": 41,
                  "query_to": 381,
                  "hit_from": 5,
                  "hit_to": 335,
                  "align_len": 342,
                  "gaps": 12,
                  "qseq": "ASSSTRLLRKNSTVDLVG-EERAPSIVENIKALVKSSAVTPAKLQQWLDERLPAGLVFKNMNLDEPNIFSLLHEPNFAKWVQYADDLSAKSSHKESSVISTLTSLHGDKVVYDTIQAAKLYPQLSELALKLEKDQIRFWIATRKDPSVVFEALNLNWAGISIFPKPEFSAWLKYVDDVNARHPKEAPLSIIPTLKQRFSRGDEAGTDVLLKLIANGKATTEAKTVANKVESALFDFWLNSRETPDKVMDAFKYGTTTQAFLGSPRWKEWERYLSAYNARYPEKKATAIETLTRKYGDAQLLDTLIGASSKGETKTLAAKLQAQQFDRWMNLKESPLDVYNRL",
                  "hseq": "AAYSTRFLR---TIDPDAVEERAP-VVDTLKALVTSSEVTPDKLRNWLSEGKSADSVFTRMHLAKTKDM-LLKRPQFRSWVQYADDLS-KASKKEMLVISTLTAQYGDDALYKLIESAKLDPKIKTLANRLEREQMQYWVAVRKSPDDVFRIYKLDEAKQTVLSTPKFVNWVKHVDDLNAKHP-EQPVTTIPTLKKYFNIDDEG----LLSLISVGKQSERTKSIASKVEDDLLQIWGNSKKTPDAVLDEMRIDKMNIPLLENSLFTTWAKYVSIFNAKYPNEKRTMIEILTRKFGDQYITHILYKAKSIDTTKTMATQLESAQLTMWRSNDKSIDDVFDLL",
                  "midline": "A+ STR LR   T+D    EERAP +V+ +KALV SS VTP KL+ WL E   A  VF  M+L +     LL  P F  WVQYADDLS K+S KE  VISTLT+ +GD  +Y  I++AKL P++  LA +LE++Q+++W+A RK P  VF    L+ A  ++   P+F  W+K+VDD+NA+HP E P++ IPTLK+ F+  DE     LL LI+ GK +   K++A+KVE  L   W NS++TPD V+D  +        L +  +  W +Y+S +NA+YP +K T IE LTRK+GD  +   L  A S   TKT+A +L++ Q   W +  +S  DV++ L"
                },
                {
                  "num": 2,
                  "bit_score": 137.117,
                  "score": 344,
                  "evalue": 4.19876e-31,
                  "identity": 83,
                  "positive": 154,
                  "query_from": 173,
                  "query_to": 472,
                  "hit_from": 42,
                  "hit_to": 335,
                  "align_len": 302,
                  "gaps": 10,
                  "qseq": "DQIRFWIATRKDPSVVFEALNLNWAGISIFPKPEFSAWLKYVDDVNARHPKEAPLSIIPTLKQRFSRGDEAGTDVLLKLIANGKATTEAKTVANKVESALFDFWLNSRETPDKVMDAFKYGTTTQAFLGSPRWKEWERYLSAYNARYPEKKATAIETLTRKYG-DAQLLDTLIGASSKGE-TKTLAAKLQAQQFDRWMNLKESPLDVYNRLRSSYGDTAFFNEPQLNVWVSYMNVFVDKNPSKVDKMFLELGDTFGDMRLFRVLGEAKKFPNLESTATKLQMEKASTLFASGKSPEGIFKVL",
                  "hseq": "DKLRNWLSEGKSADSVFTRMHLAKTKDMLLKRPQFRSWVQYADDLSKASKKE--MLVISTLTAQY------GDDALYKLIESAKLDPKIKTLANRLEREQMQYWVAVRKSPDDVFRIYKLDEAKQTVLSTPKFVNWVKHVDDLNAKHPEQPVTTIPTLKKYFNIDDEGLLSLISVGKQSERTKSIASKVEDDLLQIWGNSKKTPDAVLDEMRIDKMNIPLLENSLFTTWAKYVSIFNAKYPNEKRTMIEILTRKFGDQYITHILYKAKSIDTTKTMATQLESAQLTMWRSNDKSIDDVFDLL",
                  "midline": "D++R W++  K    VF  ++L      +  +P+F +W++Y DD++    KE  + +I TL  ++      G D L KLI + K   + KT+AN++E     +W+  R++PD V   +K     Q  L +P++  W +++   NA++PE+  T I TL + +  D + L +LI    + E TK++A+K++      W N K++P  V + +R    +           W  Y+++F  K P++   M   L   FGD  +  +L +AK     ++ AT+L+  + +   ++ KS + +F +L"
                },
                {
                  "num": 3,
                  "bit_score": 121.324,
                  "score": 303,
                  "evalue": 1.44212e-25,
                  "identity": 75,
                  "positive": 139,
                  "query_from": 367,
                  "query_to": 650,
                  "hit_from": 47,
                  "hit_to": 331,
                  "align_len": 287,
                  "gaps": 5,
                  "qseq": "WMNLKESPLDVYNRLRSSYGDTAFFNEPQLNVWVSYMNVFVDKNPSKVDKMFLE-LGDTFGDMRLFRVLGEAKKFPNLESTATKLQMEKASTLFASGKSPEGIFKVLALDNVGDDILSNTLFHKWLAYLQKFNKEHPNNQESWFDMLR--ISYQPFGVERIIETGRKNPLTRLMAEKVENAYHNYWLDIKMEPKTAFRSLHLDESGEKLLADPKFNTWVQYLKTFNDRYPNEKTTVIDGLRDNSHDIALLRMFSAAKNDPSTEKLATDLQSALILKWQDAKKTPEEL",
                  "hseq": "WLSEGKSADSVFTRMHLAKTKDMLLKRPQFRSWVQYADDL--SKASKKEMLVISTLTAQYGDDALYKLIESAKLDPKIKTLANRLEREQMQYWVAVRKSPDDVFRIYKLDEAKQTVLSTPKFVNWVKHVDDLNAKHPEQPVTTIPTLKKYFNIDDEGLLSLISVGKQSERTKSIASKVEDDLLQIWGNSKKTPDAVLDEMRIDKMNIPLLENSLFTTWAKYVSIFNAKYPNEKRTMIEILTRKFGDQYITHILYKAKSIDTTKTMATQLESAQLTMWRSNDKSIDDV",
                  "midline": "W++  +S   V+ R+  +         PQ   WV Y +       SK + + +  L   +GD  L++++  AK  P +++ A +L+ E+     A  KSP+ +F++  LD     +LS   F  W+ ++   N +HP    +    L+   +    G+  +I  G+++  T+ +A KVE+     W + K  P      + +D+    LL +  F TW +Y+  FN +YPNEK T+I+ L     D  +  +   AK+  +T+ +AT L+SA +  W+   K+ +++"
                },
                {
                  "num": 4,
                  "bit_score": 94.3597,
                  "score": 233,
                  "evalue": 1.66653e-16,
                  "identity": 56,
                  "positive": 103,
                  "query_from": 446,
                  "query_to": 648,
                  "hit_from": 35,
                  "hit_to": 238,
                  "align_len": 210,
                  "gaps": 13,
                  "qseq": "TATKLQMEKASTLFASGKSPEGIFKVLALDNVGDDILSNTLFHKWLAYLQKFNKEHPNNQESWFDMLRIS-----YQPFGVERIIETGRKNPLTRLMAEKVENAYHNYWLDIKMEPKTAFRSLHLDESGEKLLADPKFNTWVQYLKTFNDRYPNEKTTVIDGLRD--NSHDIALLRMFSAAKNDPSTEKLATDLQSALILKWQDAKKTPE",
                  "hseq": "TSSEVTPDKLRNWLSEGKSADSVFTRMHLAKTKDMLLKRPQFRSWVQYADDLSKASKK------EMLVISTLTAQYGDDALYKLIESAKLDPKIKTLANRLEREQMQYWVAVRKSPDDVFRIYKLDEAKQTVLSTPKFVNWVKHVDDLNAKHPEQPVTTIPTLKKYFNIDDEGLLSLISVGKQSERTKSIASKVEDDLLQIWGNSKKTPD",
                  "midline": "T++++  +K     + GKS + +F  + L    D +L    F  W+ Y    +K          +ML IS     Y    + ++IE+ + +P  + +A ++E     YW+ ++  P   FR   LDE+ + +L+ PKF  WV+++   N ++P +  T I  L+   N  D  LL + S  K    T+ +A+ ++  L+  W ++KKTP+"
                },
                {
                  "num": 5,
                  "bit_score": 53.1434,
                  "score": 126,
                  "evalue": 0.00613018,
                  "identity": 30,
                  "positive": 54,
                  "query_from": 549,
                  "query_to": 654,
                  "hit_from": 47,
                  "hit_to": 151,
                  "align_len": 106,
                  "gaps": 1,
                  "qseq": "WLDIKMEPKTAFRSLHLDESGEKLLADPKFNTWVQYLKTFNDRYPNEKTTVIDGLRDNSHDIALLRMFSAAKNDPSTEKLATDLQSALILKWQDAKKTPEELKRVF",
                  "hseq": "WLSEGKSADSVFTRMHLAKTKDMLLKRPQFRSWVQYADDLS-KASKKEMLVISTLTAQYGDDALYKLIESAKLDPKIKTLANRLEREQMQYWVAVRKSPDDVFRIY",
                  "midline": "WL       + F  +HL ++ + LL  P+F +WVQY    + +   ++  VI  L     D AL ++  +AK DP  + LA  L+   +  W   +K+P+++ R++"
                }
              ]
            },
            {
              "num": 228,
              "description": [
                {
                  "id": "gb|ETL34741.1|",
                  "accession": "ETL34741",
                  "title": "hypothetical protein L916_13071, partial [Phytophthora nicotianae]",
                  "taxid": 4792,
                  "sciname": "Phytophthora nicotianae"
                }
              ],
              "len": 336,
              "hsps": [
                {
                  "num": 1,
                  "bit_score": 260.766,
                  "score": 665,
                  "evalue": 9.33119e-77,
                  "identity": 151,
                  "positive": 212,
                  "query_from": 41,
                  "query_to": 381,
                  "hit_from": 6,
                  "hit_to": 336,
                  "align_len": 342,
                  "gaps": 12,
                  "qseq": "ASSSTRLLRKNSTVDLVG-EERAPSIVENIKALVKSSAVTPAKLQQWLDERLPAGLVFKNMNLDEPNIFSLLHEPNFAKWVQYADDLSAKSSHKESSVISTLTSLHGDKVVYDTIQAAKLYPQLSELALKLEKDQIRFWIATRKDPSVVFEALNLNWAGISIFPKPEFSAWLKYVDDVNARHPKEAPLSIIPTLKQRFSRGDEAGTDVLLKLIANGKATTEAKTVANKVESALFDFWLNSRETPDKVMDAFKYGTTTQAFLGSPRWKEWERYLSAYNARYPEKKATAIETLTRKYGDAQLLDTLIGASSKGETKTLAAKLQAQQFDRWMNLKESPLDVYNRL",
                  "hseq": "AAYSTRFLR---TIDPDAVEERAP-VVDTLKALVTSSEVTPDKLRNWLSEGKSADSVFTRMHLAKTKDM-LLKRPQFRSWVQYADDLS-KASKKEMLVISTLTAQYGDDALYKLIESAKLDPKIKTLANRLEREQMQYWVAVRKSPDDVFRIYKLDEAKQTVLSTPKFVNWVKHVDDLNAKHP-EQPVTTIPTLKKYFNIDDEG----LLSLISVGKQSERTKSIASKVEDDLLQIWGNSKKTPDAVLDEMRIDKMNIPLLENSLFTTWAKYVSIFNAKYPNEKRTMIEILTRKFGDQYITHILYKAKSIDTTKTMATQLESAQLTMWRSNDKSIDDVFDLL",
                  "midline": "A+ STR LR   T+D    EERAP +V+ +KALV SS VTP KL+ WL E   A  VF  M+L +     LL  P F  WVQYADDLS K+S KE  VISTLT+ +GD  +Y  I++AKL P++  LA +LE++Q+++W+A RK P  VF    L+ A  ++   P+F  W+K+VDD+NA+HP E P++ IPTLK+ F+  DE     LL LI+ GK +   K++A+KVE  L   W NS++TPD V+D  +        L +  +  W +Y+S +NA+YP +K T IE LTRK+GD  +   L  A S   TKT+A +L++ Q   W +  +S  DV++ L"
                },
                {
                  "num": 2,
                  "bit_score": 137.117,
                  "score": 344,
                  "evalue": 4.24874e-31,
                  "identity": 83,
                  "positive": 154,
                  "query_from": 173,
                  "query_to": 472,
                  "hit_from": 43,
                  "hit_to": 336,
                  "align_len": 302,
                  "gaps": 10,
                  "qseq": "DQIRFWIATRKDPSVVFEALNLNWAGISIFPKPEFSAWLKYVDDVNARHPKEAPLSIIPTLKQRFSRGDEAGTDVLLKLIANGKATTEAKTVANKVESALFDFWLNSRETPDKVMDAFKYGTTTQAFLGSPRWKEWERYLSAYNARYPEKKATAIETLTRKYG-DAQLLDTLIGASSKGE-TKTLAAKLQAQQFDRWMNLKESPLDVYNRLRSSYGDTAFFNEPQLNVWVSYMNVFVDKNPSKVDKMFLELGDTFGDMRLFRVLGEAKKFPNLESTATKLQMEKASTLFASGKSPEGIFKVL",
                  "hseq": "DKLRNWLSEGKSADSVFTRMHLAKTKDMLLKRPQFRSWVQYADDLSKASKKE--MLVISTLTAQY------GDDALYKLIESAKLDPKIKTLANRLEREQMQYWVAVRKSPDDVFRIYKLDEAKQTVLSTPKFVNWVKHVDDLNAKHPEQPVTTIPTLKKYFNIDDEGLLSLISVGKQSERTKSIASKVEDDLLQIWGNSKKTPDAVLDEMRIDKMNIPLLENSLFTTWAKYVSIFNAKYPNEKRTMIEILTRKFGDQYITHILYKAKSIDTTKTMATQLESAQLTMWRSNDKSIDDVFDLL",
                  "midline": "D++R W++  K    VF  ++L      +  +P+F +W++Y DD++    KE  + +I TL  ++      G D L KLI + K   + KT+AN++E     +W+  R++PD V   +K     Q  L +P++  W +++   NA++PE+  T I TL + +  D + L +LI    + E TK++A+K++      W N K++P  V + +R    +           W  Y+++F  K P++   M   L   FGD  +  +L +AK     ++ AT+L+  + +   ++ KS + +F +L"
                },
                {
                  "num": 3,
                  "bit_score": 120.939,
                  "score": 302,
                  "evalue": 1.64807e-25,
                  "identity": 75,
                  "positive": 139,
                  "query_from": 367,
                  "query_to": 650,
                  "hit_from": 48,
                  "hit_to": 332,
                  "align_len": 287,
                  "gaps": 5,
                  "qseq": "WMNLKESPLDVYNRLRSSYGDTAFFNEPQLNVWVSYMNVFVDKNPSKVDKMFLE-LGDTFGDMRLFRVLGEAKKFPNLESTATKLQMEKASTLFASGKSPEGIFKVLALDNVGDDILSNTLFHKWLAYLQKFNKEHPNNQESWFDMLR--ISYQPFGVERIIETGRKNPLTRLMAEKVENAYHNYWLDIKMEPKTAFRSLHLDESGEKLLADPKFNTWVQYLKTFNDRYPNEKTTVIDGLRDNSHDIALLRMFSAAKNDPSTEKLATDLQSALILKWQDAKKTPEEL",
                  "hseq": "WLSEGKSADSVFTRMHLAKTKDMLLKRPQFRSWVQYADDL--SKASKKEMLVISTLTAQYGDDALYKLIESAKLDPKIKTLANRLEREQMQYWVAVRKSPDDVFRIYKLDEAKQTVLSTPKFVNWVKHVDDLNAKHPEQPVTTIPTLKKYFNIDDEGLLSLISVGKQSERTKSIASKVEDDLLQIWGNSKKTPDAVLDEMRIDKMNIPLLENSLFTTWAKYVSIFNAKYPNEKRTMIEILTRKFGDQYITHILYKAKSIDTTKTMATQLESAQLTMWRSNDKSIDDV",
                  "midline": "W++  +S   V+ R+  +         PQ   WV Y +       SK + + +  L   +GD  L++++  AK  P +++ A +L+ E+     A  KSP+ +F++  LD     +LS   F  W+ ++   N +HP    +    L+   +    G+  +I  G+++  T+ +A KVE+     W + K  P      + +D+    LL +  F TW +Y+  FN +YPNEK T+I+ L     D  +  +   AK+  +T+ +AT L+SA +  W+   K+ +++"
                },
                {
                  "num": 4,
                  "bit_score": 94.3597,
                  "score": 233,
                  "evalue": 1.8553e-16,
                  "identity": 56,
                  "positive": 103,
                  "query_from": 446,
                  "query_to": 648,
                  "hit_from": 36,
                  "hit_to": 239,
                  "align_len": 210,
                  "gaps": 13,
                  "qseq": "TATKLQMEKASTLFASGKSPEGIFKVLALDNVGDDILSNTLFHKWLAYLQKFNKEHPNNQESWFDMLRIS-----YQPFGVERIIETGRKNPLTRLMAEKVENAYHNYWLDIKMEPKTAFRSLHLDESGEKLLADPKFNTWVQYLKTFNDRYPNEKTTVIDGLRD--NSHDIALLRMFSAAKNDPSTEKLATDLQSALILKWQDAKKTPE",
                  "hseq": "TSSEVTPDKLRNWLSEGKSADSVFTRMHLAKTKDMLLKRPQFRSWVQYADDLSKASKK------EMLVISTLTAQYGDDALYKLIESAKLDPKIKTLANRLEREQMQYWVAVRKSPDDVFRIYKLDEAKQTVLSTPKFVNWVKHVDDLNAKHPEQPVTTIPTLKKYFNIDDEGLLSLISVGKQSERTKSIASKVEDDLLQIWGNSKKTPD",
                  "midline": "T++++  +K     + GKS + +F  + L    D +L    F  W+ Y    +K          +ML IS     Y    + ++IE+ + +P  + +A ++E     YW+ ++  P   FR   LDE+ + +L+ PKF  WV+++   N ++P +  T I  L+   N  D  LL + S  K    T+ +A+ ++  L+  W ++KKTP+"
                },
                {
                  "num": 5,
                  "bit_score": 53.1434,
                  "score": 126,
                  "evalue": 0.00621187,
                  "identity": 30,
                  "positive": 54,
                  "query_from": 549,
                  "query_to": 654,
                  "hit_from": 48,
                  "hit_to": 152,
                  "align_len": 106,
                  "gaps": 1,
                  "qseq": "WLDIKMEPKTAFRSLHLDESGEKLLADPKFNTWVQYLKTFNDRYPNEKTTVIDGLRDNSHDIALLRMFSAAKNDPSTEKLATDLQSALILKWQDAKKTPEELKRVF",
                  "hseq": "WLSEGKSADSVFTRMHLAKTKDMLLKRPQFRSWVQYADDLS-KASKKEMLVISTLTAQYGDDALYKLIESAKLDPKIKTLANRLEREQMQYWVAVRKSPDDVFRIY",
                  "midline": "WL       + F  +HL ++ + LL  P+F +WVQY    + +   ++  VI  L     D AL ++  +AK DP  + LA  L+   +  W   +K+P+++ R++"
                }
              ]
            },
            {
              "num": 229,
              "description": [
                {
                  "id": "gb|KAE9005670.1|",
                  "accession": "KAE9005670",
                  "title": "hypothetical protein PF011_g11939 [Phytophthora fragariae]",
                  "taxid": 53985,
                  "sciname": "Phytophthora fragariae"
                },
                {
                  "id": "gb|KAE9122804.1|",
                  "accession": "KAE9122804",
                  "title": "hypothetical protein PF007_g7294 [Phytophthora fragariae]",
                  "taxid": 53985,
                  "sciname": "Phytophthora fragariae"
                },
                {
                  "id": "gb|KAE9153794.1|",
                  "accession": "KAE9153794",
                  "title": "hypothetical protein PF006_g2112 [Phytophthora fragariae]",
                  "taxid": 53985,
                  "sciname": "Phytophthora fragariae"
                },
                {
                  "id": "gb|KAE9232341.1|",
                  "accession": "KAE9232341",
                  "title": "hypothetical protein PF002_g12424 [Phytophthora fragariae]",
                  "taxid": 53985,
                  "sciname": "Phytophthora fragariae"
                },
                {
                  "id": "gb|KAE9306329.1|",
                  "accession": "KAE9306329",
                  "title": "hypothetical protein PF001_g12177 [Phytophthora fragariae]",
                  "taxid": 53985,
                  "sciname": "Phytophthora fragariae"
                }
              ],
              "len": 663,
              "hsps": [
                {
                  "num": 1,
                  "bit_score": 269.626,
                  "score": 688,
                  "evalue": 2.69207e-76,
                  "identity": 197,
                  "positive": 323,
                  "query_from": 6,
                  "query_to": 654,
                  "hit_from": 8,
                  "hit_to": 639,
                  "align_len": 656,
                  "gaps": 31,
                  "qseq": "LTAVAFVITSVSVDASVAKDPRGHAPNRTEVDTVNASSSTRLLRKNSTVDLVGEERA---PSIVENIKALVKSSAVTPAKLQQWLDERLPAGLVFKNMNLDEPNIFSLLHEPNFAKWVQYADDLSAKSSHKESSVISTLTSLHGDKVVYDTIQAAKLYPQLSELALKLEKDQIRFWIATRKDPSVVFEALNLNWAGISIFPKPEFSAWLKYVDDVNARHPKEAPLSIIPTLKQRFSRGDEAGTDVLLKLIANGKATTEAKTVANKVESALFDFWLNSRETPDKVMDAFKYGTTTQAFLGSPRWKEWERYLSAYNARYPEKKATAIETLTRKYGDAQLLDTLIGASSKGETKTLAAKLQAQQFDRWMNLKESPLDVYNRLRSSYGDTAFFNEPQLNVWVSYMNVFVDKNPSKVDKMFLELGDTFGDMRLFRVLGEAKKFPNLESTATKLQMEKASTLFASGKSPEGIFKVLALDNVGDDILSNTLFHKWLAYLQKFNKEHPNNQESWFDMLRISYQPFGVERIIETGRKNPLTRLMAEKVENAYHNYWLDIKMEPKTAFRSLHLDESG-EKLLADPKFNTWVQYLKTFNDRYPN---EKTTVIDGLRDNSHDIALLRMFSAAKNDPSTEKLATDLQSALILKWQDAKKTPEELKRVF",
                  "hseq": "IMAVALL---VNADASFGQ--RDAAINFGDLLKLNIVSTSRLLRGYNTED---EERVGVPSSVVEKAKAMVMTT-VSAEKLASWLNKGKSIDDVFTRLQLAKARD-KLFDNPQFLTWLNYADDLTAKTG-REASIIATLTAHYSDDVLAKIIGAAKQVENTQGIATRLEMSQVQGWLAGGKTADEVFTALKLDKAGDDILASPVFDTWKTYLKIFNRENP-SSQTSWLASLTAHY------GDDALAQIIQTAKKVGATRSEAVALEMAQMQRW--SGKLPDEVFTLLKLDKAGDDILSSPQFVSWNTYLKIFNKEHPDKKTSLFATLTAQYGDDGVSRIVEAALKTKSSSAIAKSIQAEQFQRWIVGGKSTNDVFFLLKLNKVGDDILSSPQLDTFTKYMKAFNKENTDNQKTLLATLTTHYGDEGLTRVLDAAKKVEATKSIATNLETAQIQHWLSARKTPDNVFTMLNLDKAGDNLLASPLFTTFTKFTDAYHAENLGTKMTTSWIVGYHYNAFELAKMIIVGEKIPSSVKAAKRMEGVLFKDWMAAPNSPDHAFKALKLNQVGTKKLFKDPMFNYWMKFLDDFNTAFPGKNIERTILATTYKDQD----LWKAIEAAKTNTKTKETANKLETEVLKQIIFAKKQPIDVAKVM",
                  "midline": "+ AVA +   V+ DAS  +  R  A N  ++  +N  S++RLLR  +T D   EER     S+VE  KA+V ++ V+  KL  WL++      VF  + L +     L   P F  W+ YADDL+AK+  +E+S+I+TLT+ + D V+   I AAK       +A +LE  Q++ W+A  K    VF AL L+ AG  I   P F  W  Y+   N  +P  +  S + +L   +      G D L ++I   K     ++ A  +E A    W  S + PD+V    K        L SP++  W  YL  +N  +P+KK +   TLT +YGD  +   +  A     +  +A  +QA+QF RW+   +S  DV+  L+ +       + PQL+ +  YM  F  +N      +   L   +GD  L RVL  AKK    +S AT L+  +     ++ K+P+ +F +L LD  GD++L++ LF  +  +   ++ E+   + +   ++   Y  F + ++I  G K P +   A+++E      W+     P  AF++L L++ G +KL  DP FN W+++L  FN  +P    E+T +    +D      L +   AAK +  T++ A  L++ ++ +   AKK P ++ +V "
                },
                {
                  "num": 2,
                  "bit_score": 183.726,
                  "score": 465,
                  "evalue": 4.72183e-45,
                  "identity": 129,
                  "positive": 210,
                  "query_from": 227,
                  "query_to": 664,
                  "hit_from": 36,
                  "hit_to": 467,
                  "align_len": 443,
                  "gaps": 16,
                  "qseq": "LSIIPTLKQRFSRG----DEAGTDVLLKLIANGKATTEAKTVANKVESALFDFWLNSRETPDKVMDAFKYGTTTQAFLGSPRWKEWERYLSAYNARYPEKKATAIETLTRKYGDAQLLDTLIGASSKGE-TKTLAAKLQAQQFDRWMNLKESPLDVYNRLRSSYGDTAFFNEPQLNVWVSYMNVFVDKNPSKVDKMFLELGDTFGDMRLFRVLGEAKKFPNLESTATKLQMEKASTLFASGKSPEGIFKVLALDNVGDDILSNTLFHKWLAYLQKFNKEHPNNQESWFDMLRISYQPFGVERIIETGRKNPLTRLMAEKVENAYHNYWLDIKMEPKTAFRSLHLDESGEKLLADPKFNTWVQYLKTFNDRYPNEKTTVIDGLRDNSHDIALLRMFSAAKNDPSTEKLATDLQSALILKWQDAKKTPEELKRVFVGVPAADEML",
                  "hseq": "LNIVST--SRLLRGYNTEDEERVGVPSSVVEKAKAMVMTTVSAEKLAS-----WLNKGKSIDDVFTRLQLAKARDKLFDNPQFLTWLNYADDLTAK-TGREASIIATLTAHYSD-DVLAKIIGAAKQVENTQGIATRLEMSQVQGWLAGGKTADEVFTALKLDKAGDDILASPVFDTWKTYLKIFNRENPSSQTSWLASLTAHYGDDALAQIIQTAKKVGATRSEAVALEMAQMQRW--SGKLPDEVFTLLKLDKAGDDILSSPQFVSWNTYLKIFNKEHPDKKTSLFATLTAQYGDDGVSRIVEAALKTKSSSAIAKSIQAEQFQRWIVGGKSTNDVFFLLKLNKVGDDILSSPQLDTFTKYMKAFNKENTDNQKTLLATLTTHYGDEGLTRVLDAAKKVEATKSIATNLETAQIQHWLSARKTPDNVFTMLNLDKAGDNLL",
                  "midline": "L+I+ T   R  RG    DE    V   ++   KA       A K+ S     WLN  ++ D V    +          +P++  W  Y     A+   ++A+ I TLT  Y D  +L  +IGA+ + E T+ +A +L+  Q   W+   ++  +V+  L+           P  + W +Y+ +F  +NPS        L   +GD  L +++  AKK     S A  L+M +      SGK P+ +F +L LD  GDDILS+  F  W  YL+ FNKEHP+ + S F  L   Y   GV RI+E   K   +  +A+ ++      W+         F  L L++ G+ +L+ P+ +T+ +Y+K FN    + + T++  L  +  D  L R+  AAK   +T+ +AT+L++A I  W  A+KTP+ +  +     A D +L"
                },
                {
                  "num": 3,
                  "bit_score": 127.102,
                  "score": 318,
                  "evalue": 5.64012e-26,
                  "identity": 111,
                  "positive": 192,
                  "query_from": 58,
                  "query_to": 487,
                  "hit_from": 231,
                  "hit_to": 651,
                  "align_len": 436,
                  "gaps": 21,
                  "qseq": "GEERAPSIVENIKAL--VKSSAVT--PAKLQQWLDERLPAGLVFKNMNLDEPNIFSLLHEPNFAKWVQYADDLSAKSSHKESSVISTLTSLHGDKVVYDTIQAAKLYPQLSELALKLEKDQIRFWIATRKDPSVVFEALNLNWAGISIFPKPEFSAWLKYVDDVNARHPKEAPLSIIPTLKQRFSRGDEAGTDVLLKLIANGKATTEAKTVANKVESALFDFWLNSRETPDKVMDAFKYGTTTQAFLGSPRWKEWERYLSAYNARYPEKKATAIETLTRKYGDAQLLDTLIGASSKGETKTLAAKLQAQQFDRWMNLKESPLDVYNRLR-SSYGDTAFFNEPQLNVWVSYMNVFVDKNPSK-VDKMFLELGDTFGDMRLFRVLGEAKKFPNLESTATKLQMEKASTLFASGKSPEGIFKVLALDNVGDDILSNTLF",
                  "hseq": "GDDALAQIIQTAKKVGATRSEAVALEMAQMQRW-SGKLPDE-VFTLLKLDKAGD-DILSSPQFVSWNTYLKIFNKEHPDKKTSLFATLTAQYGDDGVSRIVEAALKTKSSSAIAKSIQAEQFQRWIVGGKSTNDVFFLLKLNKVGDDILSSPQLDTFTKYMKAFNKENTDNQK-TLLATLTTHY--GDEG----LTRVLDAAKKVEATKSIATNLETAQIQHWLSARKTPDNVFTMLNLDKAGDNLLASPLFTTFTKFTDAYHAENLGTKMTTSWIVGYHYNAFELAKMIIVGEKIPSSVKAAKRMEGVLFKDWMAAPNSPDHAFKALKLNQVGTKKLFKDPMFNYWMKFLDDFNTAFPGKNIERTIL--ATTYKDQDLWKAIEAAKTNTKTKETANKLETEVLKQIIFAKKQPIDVAKVM---NVCDVLRLNCLL",
                  "midline": "G++    I++  K +   +S AV    A++Q+W   +LP   VF  + LD+     +L  P F  W  Y    + +   K++S+ +TLT+ +GD  V   ++AA      S +A  ++ +Q + WI   K  + VF  L LN  G  I   P+   + KY+   N  +      +++ TL   +  GDE     L +++   K     K++A  +E+A    WL++R+TPD V             L SP +  + ++  AY+A     K T    +   Y   +L   +I       +   A +++   F  WM    SP   +  L+ +  G    F +P  N W+ +++ F    P K +++  L    T+ D  L++ +  AK     + TA KL+ E    +  + K P  + KV+   NV D +  N L "
                }
              ]
            },
            {
              "num": 230,
              "description": [
                {
                  "id": "gb|KAG2790221.1|",
                  "accession": "KAG2790221",
                  "title": "hypothetical protein Pcac1_g1525 [Phytophthora cactorum]",
                  "taxid": 29920,
                  "sciname": "Phytophthora cactorum"
                },
                {
                  "id": "gb|KAG4235864.1|",
                  "accession": "KAG4235864",
                  "title": "hypothetical protein PC116_g16016 [Phytophthora cactorum]",
                  "taxid": 29920,
                  "sciname": "Phytophthora cactorum"
                }
              ],
              "len": 261,
              "hsps": [
                {
                  "num": 1,
                  "bit_score": 256.529,
                  "score": 654,
                  "evalue": 3.00832e-76,
                  "identity": 129,
                  "positive": 166,
                  "query_from": 398,
                  "query_to": 647,
                  "hit_from": 1,
                  "hit_to": 250,
                  "align_len": 250,
                  "gaps": 0,
                  "qseq": "VWVSYMNVFVDKNPSKVDKMFLELGDTFGDMRLFRVLGEAKKFPNLESTATKLQMEKASTLFASGKSPEGIFKVLALDNVGDDILSNTLFHKWLAYLQKFNKEHPNNQESWFDMLRISYQPFGVERIIETGRKNPLTRLMAEKVENAYHNYWLDIKMEPKTAFRSLHLDESGEKLLADPKFNTWVQYLKTFNDRYPNEKTTVIDGLRDNSHDIALLRMFSAAKNDPSTEKLATDLQSALILKWQDAKKTP",
                  "hseq": "MWVSYMNAIITENPRKTSSLFSSLEPRFSDRPLLEILEAAKKYPTMESAATKMQTKTIDGIFASGKSPTETFKLLRLDNVGDGILSSPLFQTWKNYVEVFNKKRPNHQESWFDPIHINYIPFLVESIIEKAMQNPSTVRIAKQAESAWLQKKLGGGGTSSQPFRFLHLNKAGEKTLASPKFKTWAKYLNDFNHRYPDQKTTMIDGIRANYYDRRLLPILNAAKKDPRTEKLATNLQNALIAKWIAEKKNP",
                  "midline": "+WVSYMN  + +NP K   +F  L   F D  L  +L  AKK+P +ES ATK+Q +    +FASGKSP   FK+L LDNVGD ILS+ LF  W  Y++ FNK+ PN+QESWFD + I+Y PF VE IIE   +NP T  +A++ E+A+    L         FR LHL+++GEK LA PKF TW +YL  FN RYP++KTT+IDG+R N +D  LL + +AAK DP TEKLAT+LQ+ALI KW   KK P"
                },
                {
                  "num": 2,
                  "bit_score": 101.679,
                  "score": 252,
                  "evalue": 1.35099e-19,
                  "identity": 73,
                  "positive": 117,
                  "query_from": 119,
                  "query_to": 374,
                  "hit_from": 2,
                  "hit_to": 250,
                  "align_len": 263,
                  "gaps": 21,
                  "qseq": "WVQYADDLSAKSSHKESSVISTLTSLHGDKVVYDTIQAAKLYPQLSELALKLEKDQIRFWIATRKDPSVVFEALNLNWAGISIFPKPEFSAWLKYVDDVNARHPKEA-----PLSI--IPTLKQRFSRGDEAGTDVLLKLIANGKATTEAKTVANKVESALFDFWLNSRETPDKVMDAFKYGTTTQAFLGSPRWKEWERYLSAYNARYPEKKATAIETLTRKYGDAQLLDTLIGASSKGETKTLAAKLQAQQFDRWMNLKESP",
                  "hseq": "WVSYMNAIITENPRKTSSLFSSLEPRFSDRPLLEILEAAKKYPTMESAATKMQTKTIDGIFASGKSPTETFKLLRLDNVGDGILSSPLFQTWKNYVEVFNKKRPNHQESWFDPIHINYIPFLVE----------SIIEKAMQNPSTV----RIAKQAESAWLQKKLGGGGTSSQPFRFLHLNKAGEKTLASPKFKTWAKYLNDFNHRYPDQKTTMIDGIRANYYDRRLLPILNAAKKDPRTEKLATNLQNALIAKWIAEKKNP",
                  "midline": "WV Y + +  ++  K SS+ S+L     D+ + + ++AAK YP +   A K++   I    A+ K P+  F+ L L+  G  I   P F  W  YV+  N + P        P+ I  IP L +           ++ K + N         +A + ESA     L    T  +           +  L SP++K W +YL+ +N RYP++K T I+ +   Y D +LL  L  A     T+ LA  LQ     +W+  K++P"
                },
                {
                  "num": 3,
                  "bit_score": 86.2705,
                  "score": 212,
                  "evalue": 3.19242e-14,
                  "identity": 56,
                  "positive": 106,
                  "query_from": 308,
                  "query_to": 556,
                  "hit_from": 2,
                  "hit_to": 250,
                  "align_len": 249,
                  "gaps": 0,
                  "qseq": "WERYLSAYNARYPEKKATAIETLTRKYGDAQLLDTLIGASSKGETKTLAAKLQAQQFDRWMNLKESPLDVYNRLRSSYGDTAFFNEPQLNVWVSYMNVFVDKNPSKVDKMFLELGDTFGDMRLFRVLGEAKKFPNLESTATKLQMEKASTLFASGKSPEGIFKVLALDNVGDDILSNTLFHKWLAYLQKFNKEHPNNQESWFDMLRISYQPFGVERIIETGRKNPLTRLMAEKVENAYHNYWLDIKMEP",
                  "hseq": "WVSYMNAIITENPRKTSSLFSSLEPRFSDRPLLEILEAAKKYPTMESAATKMQTKTIDGIFASGKSPTETFKLLRLDNVGDGILSSPLFQTWKNYVEVFNKKRPNHQESWFDPIHINYIPFLVESIIEKAMQNPSTVRIAKQAESAWLQKKLGGGGTSSQPFRFLHLNKAGEKTLASPKFKTWAKYLNDFNHRYPDQKTTMIDGIRANYYDRRLLPILNAAKKDPRTEKLATNLQNALIAKWIAEKKNP",
                  "midline": "W  Y++A     P K ++   +L  ++ D  LL+ L  A      ++ A K+Q +  D      +SP + +  LR         + P    W +Y+ VF  K P+  +  F  +   +    +  ++ +A + P+    A + +          G +    F+ L L+  G+  L++  F  W  YL  FN  +P+ + +  D +R +Y    +  I+   +K+P T  +A  ++NA    W+  K  P"
                },
                {
                  "num": 4,
                  "bit_score": 52.7582,
                  "score": 125,
                  "evalue": 0.00506485,
                  "identity": 38,
                  "positive": 70,
                  "query_from": 63,
                  "query_to": 188,
                  "hit_from": 121,
                  "hit_to": 253,
                  "align_len": 134,
                  "gaps": 9,
                  "qseq": "PSIVENI--KALVKSSAVTPAKLQQ--WLDERLPAGLV----FKNMNLDEPNIFSLLHEPNFAKWVQYADDLSAKSSHKESSVISTLTSLHGDKVVYDTIQAAKLYPQLSELALKLEKDQIRFWIATRKDPSVV",
                  "hseq": "PFLVESIIEKAMQNPSTVRIAKQAESAWLQKKLGGGGTSSQPFRFLHLNKAGE-KTLASPKFKTWAKYLNDFNHRYPDQKTTMIDGIRANYYDRRLLPILNAAKKDPRTEKLATNLQNALIAKWIAEKKNPSIC",
                  "midline": "P +VE+I  KA+   S V  AK  +  WL ++L  G      F+ ++L++      L  P F  W +Y +D + +   +++++I  + + + D+ +   + AAK  P+  +LA  L+   I  WIA +K+PS+ "
                }
              ]
            },
            {
              "num": 231,
              "description": [
                {
                  "id": "gb|KAE8888827.1|",
                  "accession": "KAE8888827",
                  "title": "hypothetical protein PF003_g27335 [Phytophthora fragariae]",
                  "taxid": 53985,
                  "sciname": "Phytophthora fragariae"
                }
              ],
              "len": 655,
              "hsps": [
                {
                  "num": 1,
                  "bit_score": 268.47,
                  "score": 685,
                  "evalue": 4.72159e-76,
                  "identity": 197,
                  "positive": 322,
                  "query_from": 8,
                  "query_to": 654,
                  "hit_from": 2,
                  "hit_to": 631,
                  "align_len": 654,
                  "gaps": 31,
                  "qseq": "AVAFVITSVSVDASVAKDPRGHAPNRTEVDTVNASSSTRLLRKNSTVDLVGEERA---PSIVENIKALVKSSAVTPAKLQQWLDERLPAGLVFKNMNLDEPNIFSLLHEPNFAKWVQYADDLSAKSSHKESSVISTLTSLHGDKVVYDTIQAAKLYPQLSELALKLEKDQIRFWIATRKDPSVVFEALNLNWAGISIFPKPEFSAWLKYVDDVNARHPKEAPLSIIPTLKQRFSRGDEAGTDVLLKLIANGKATTEAKTVANKVESALFDFWLNSRETPDKVMDAFKYGTTTQAFLGSPRWKEWERYLSAYNARYPEKKATAIETLTRKYGDAQLLDTLIGASSKGETKTLAAKLQAQQFDRWMNLKESPLDVYNRLRSSYGDTAFFNEPQLNVWVSYMNVFVDKNPSKVDKMFLELGDTFGDMRLFRVLGEAKKFPNLESTATKLQMEKASTLFASGKSPEGIFKVLALDNVGDDILSNTLFHKWLAYLQKFNKEHPNNQESWFDMLRISYQPFGVERIIETGRKNPLTRLMAEKVENAYHNYWLDIKMEPKTAFRSLHLDESG-EKLLADPKFNTWVQYLKTFNDRYPN---EKTTVIDGLRDNSHDIALLRMFSAAKNDPSTEKLATDLQSALILKWQDAKKTPEELKRVF",
                  "hseq": "AVALL---VNADASFGQ--RDAAINFGDLLKLNIVSTSRLLRGYNTED---EERVGVPSSVVEKAKAMVMTT-VSAEKLASWLNKGKSIDDVFTRLQLAKARD-KLFDNPQFLTWLNYADDLTAKTG-REASIIATLTAHYSDDVLAKIIGAAKQVENTQGIATRLEMSQVQGWLAGGKTADEVFTALKLDKAGDDILASPVFDTWKTYLKIFNRENP-SSQTSWLASLTAHY------GDDALAQIIQTAKKVGATRSEAVALEMAQMQRW--SGKLPDEVFTLLKLDKAGDDILSSPQFVSWNTYLKIFNKEHPDKKTSLFATLTAQYGDDGVSRIVEAALKTKSSSAIAKSIQAEQFQRWIVGGKSTNDVFFLLKLNKVGDDILSSPQLDTFTKYMKAFNKENTDNQKTLLATLTTHYGDEGLTRVLDAAKKVEATKSIATNLETAQIQHWLSARKTPDNVFTMLNLDKAGDNLLASPLFTTFTKFTDAYHAENLGTKMTTSWIVGYHYNAFELAKMIIVGEKIPSSVKAAKRMEGVLFKDWMAAPNSPDHAFKALKLNQVGTKKLFKDPMFNYWMKFLDDFNTAFPGKNIERTILATTYKDQD----LWKAIEAAKTNTKTKETANKLETEVLKQIIFAKKQPIDVAKVM",
                  "midline": "AVA +   V+ DAS  +  R  A N  ++  +N  S++RLLR  +T D   EER     S+VE  KA+V ++ V+  KL  WL++      VF  + L +     L   P F  W+ YADDL+AK+  +E+S+I+TLT+ + D V+   I AAK       +A +LE  Q++ W+A  K    VF AL L+ AG  I   P F  W  Y+   N  +P  +  S + +L   +      G D L ++I   K     ++ A  +E A    W  S + PD+V    K        L SP++  W  YL  +N  +P+KK +   TLT +YGD  +   +  A     +  +A  +QA+QF RW+   +S  DV+  L+ +       + PQL+ +  YM  F  +N      +   L   +GD  L RVL  AKK    +S AT L+  +     ++ K+P+ +F +L LD  GD++L++ LF  +  +   ++ E+   + +   ++   Y  F + ++I  G K P +   A+++E      W+     P  AF++L L++ G +KL  DP FN W+++L  FN  +P    E+T +    +D      L +   AAK +  T++ A  L++ ++ +   AKK P ++ +V "
                },
                {
                  "num": 2,
                  "bit_score": 183.341,
                  "score": 464,
                  "evalue": 4.98702e-45,
                  "identity": 129,
                  "positive": 210,
                  "query_from": 227,
                  "query_to": 664,
                  "hit_from": 28,
                  "hit_to": 459,
                  "align_len": 443,
                  "gaps": 16,
                  "qseq": "LSIIPTLKQRFSRG----DEAGTDVLLKLIANGKATTEAKTVANKVESALFDFWLNSRETPDKVMDAFKYGTTTQAFLGSPRWKEWERYLSAYNARYPEKKATAIETLTRKYGDAQLLDTLIGASSKGE-TKTLAAKLQAQQFDRWMNLKESPLDVYNRLRSSYGDTAFFNEPQLNVWVSYMNVFVDKNPSKVDKMFLELGDTFGDMRLFRVLGEAKKFPNLESTATKLQMEKASTLFASGKSPEGIFKVLALDNVGDDILSNTLFHKWLAYLQKFNKEHPNNQESWFDMLRISYQPFGVERIIETGRKNPLTRLMAEKVENAYHNYWLDIKMEPKTAFRSLHLDESGEKLLADPKFNTWVQYLKTFNDRYPNEKTTVIDGLRDNSHDIALLRMFSAAKNDPSTEKLATDLQSALILKWQDAKKTPEELKRVFVGVPAADEML",
                  "hseq": "LNIVST--SRLLRGYNTEDEERVGVPSSVVEKAKAMVMTTVSAEKLAS-----WLNKGKSIDDVFTRLQLAKARDKLFDNPQFLTWLNYADDLTAK-TGREASIIATLTAHYSD-DVLAKIIGAAKQVENTQGIATRLEMSQVQGWLAGGKTADEVFTALKLDKAGDDILASPVFDTWKTYLKIFNRENPSSQTSWLASLTAHYGDDALAQIIQTAKKVGATRSEAVALEMAQMQRW--SGKLPDEVFTLLKLDKAGDDILSSPQFVSWNTYLKIFNKEHPDKKTSLFATLTAQYGDDGVSRIVEAALKTKSSSAIAKSIQAEQFQRWIVGGKSTNDVFFLLKLNKVGDDILSSPQLDTFTKYMKAFNKENTDNQKTLLATLTTHYGDEGLTRVLDAAKKVEATKSIATNLETAQIQHWLSARKTPDNVFTMLNLDKAGDNLL",
                  "midline": "L+I+ T   R  RG    DE    V   ++   KA       A K+ S     WLN  ++ D V    +          +P++  W  Y     A+   ++A+ I TLT  Y D  +L  +IGA+ + E T+ +A +L+  Q   W+   ++  +V+  L+           P  + W +Y+ +F  +NPS        L   +GD  L +++  AKK     S A  L+M +      SGK P+ +F +L LD  GDDILS+  F  W  YL+ FNKEHP+ + S F  L   Y   GV RI+E   K   +  +A+ ++      W+         F  L L++ G+ +L+ P+ +T+ +Y+K FN    + + T++  L  +  D  L R+  AAK   +T+ +AT+L++A I  W  A+KTP+ +  +     A D +L"
                },
                {
                  "num": 3,
                  "bit_score": 126.716,
                  "score": 317,
                  "evalue": 6.22365e-26,
                  "identity": 111,
                  "positive": 192,
                  "query_from": 58,
                  "query_to": 487,
                  "hit_from": 223,
                  "hit_to": 643,
                  "align_len": 436,
                  "gaps": 21,
                  "qseq": "GEERAPSIVENIKAL--VKSSAVT--PAKLQQWLDERLPAGLVFKNMNLDEPNIFSLLHEPNFAKWVQYADDLSAKSSHKESSVISTLTSLHGDKVVYDTIQAAKLYPQLSELALKLEKDQIRFWIATRKDPSVVFEALNLNWAGISIFPKPEFSAWLKYVDDVNARHPKEAPLSIIPTLKQRFSRGDEAGTDVLLKLIANGKATTEAKTVANKVESALFDFWLNSRETPDKVMDAFKYGTTTQAFLGSPRWKEWERYLSAYNARYPEKKATAIETLTRKYGDAQLLDTLIGASSKGETKTLAAKLQAQQFDRWMNLKESPLDVYNRLR-SSYGDTAFFNEPQLNVWVSYMNVFVDKNPSK-VDKMFLELGDTFGDMRLFRVLGEAKKFPNLESTATKLQMEKASTLFASGKSPEGIFKVLALDNVGDDILSNTLF",
                  "hseq": "GDDALAQIIQTAKKVGATRSEAVALEMAQMQRW-SGKLPDE-VFTLLKLDKAGD-DILSSPQFVSWNTYLKIFNKEHPDKKTSLFATLTAQYGDDGVSRIVEAALKTKSSSAIAKSIQAEQFQRWIVGGKSTNDVFFLLKLNKVGDDILSSPQLDTFTKYMKAFNKENTDNQK-TLLATLTTHY--GDEG----LTRVLDAAKKVEATKSIATNLETAQIQHWLSARKTPDNVFTMLNLDKAGDNLLASPLFTTFTKFTDAYHAENLGTKMTTSWIVGYHYNAFELAKMIIVGEKIPSSVKAAKRMEGVLFKDWMAAPNSPDHAFKALKLNQVGTKKLFKDPMFNYWMKFLDDFNTAFPGKNIERTIL--ATTYKDQDLWKAIEAAKTNTKTKETANKLETEVLKQIIFAKKQPIDVAKVM---NVCDVLRLNCLL",
                  "midline": "G++    I++  K +   +S AV    A++Q+W   +LP   VF  + LD+     +L  P F  W  Y    + +   K++S+ +TLT+ +GD  V   ++AA      S +A  ++ +Q + WI   K  + VF  L LN  G  I   P+   + KY+   N  +      +++ TL   +  GDE     L +++   K     K++A  +E+A    WL++R+TPD V             L SP +  + ++  AY+A     K T    +   Y   +L   +I       +   A +++   F  WM    SP   +  L+ +  G    F +P  N W+ +++ F    P K +++  L    T+ D  L++ +  AK     + TA KL+ E    +  + K P  + KV+   NV D +  N L "
                }
              ]
            },
            {
              "num": 232,
              "description": [
                {
                  "id": "gb|KAE9094389.1|",
                  "accession": "KAE9094389",
                  "title": "hypothetical protein PF010_g17128 [Phytophthora fragariae]",
                  "taxid": 53985,
                  "sciname": "Phytophthora fragariae"
                },
                {
                  "id": "gb|KAE9208383.1|",
                  "accession": "KAE9208383",
                  "title": "hypothetical protein PF004_g16781 [Phytophthora fragariae]",
                  "taxid": 53985,
                  "sciname": "Phytophthora fragariae"
                }
              ],
              "len": 574,
              "hsps": [
                {
                  "num": 1,
                  "bit_score": 265.774,
                  "score": 678,
                  "evalue": 7.89916e-76,
                  "identity": 158,
                  "positive": 249,
                  "query_from": 183,
                  "query_to": 668,
                  "hit_from": 88,
                  "hit_to": 563,
                  "align_len": 487,
                  "gaps": 12,
                  "qseq": "KDPSVVFEALNLNWAGISIFPKPEFSAWLKYVDDVNARHPKEAPLSIIPTLKQRFSRGDEAGTDVLLKLIANGKATTEAKTVANKVESALFDFWLNSRETPDKVMDAFKYGTTTQAFLGSPR-WKEWERYLSAYNARYPEKKATAIETLTRKYGDAQLLDTLIGASSKGETKTLAAKLQAQQFDRWMNLKESPLDVYNRLRSSYGDTAFFNEPQLNVWVSYMNVFVDKNPSKVDKMFLELGDTFGDMRLFRVLGEAKKFPNLESTATKLQMEKASTLFASGKSPEGIFKVLALDNVGDDILSNTLFHKWLAYLQKFNKEHPNNQESWFDMLRISYQPFGVERIIETGRKNPLTRLMAEKVENAYHNYWLDIKMEPKTAFRSLHLDESGEKLLADPKFNTWVQYLKTFNDRYPNEKTTVIDGLRDNSHDIALLRMFSAAKNDPSTEKLATDLQSALILKWQDAKKTPEELKRVFVGVPAADEMLDRYI",
                  "hseq": "KPASEVFSSLGLAKAGDELFDKTKFADWVKYVDAFNANNPTKTT-STIPTLIARY------GDDGLFQLIEAAKKASSTNSLAVRLQGEQMQYWATIGKSPDEVFGLFSLARAGDGIFSNPEGLTTWATYVDDFNAKNQNKATSTISTLIKYYNDDALAKMIELAKNAQTTKSIATKLNAAQMNGWLNSGKSADDVFTLLKLDKSADDLFKNPLYTTWTTYMQIFNQQNPGNNTDLFTTLEKHYKSKP--KILEEAKKYPSLEAAATKLQADKIQSYLGRKISPDEVFYQLSLEQ-SSNVFTNSLFNTWLKYLNTFNKQNPKKQEFWYRTLERHVKYFQLERMIDEAMRNPGTEKIARLALDKRLKVWLRKENPPENVFKELYLQRAGDGLIASQNFPFWTKYVSHFNRRYPTEKTTILDTLLSYYKDSSLFQILEKAKKVSSSEKTATTLQLSLLNRWVREKKTPEDVA-TLLKVEVSEPLMKTYV",
                  "midline": "K  S VF +L L  AG  +F K +F+ W+KYVD  NA +P +   S IPTL  R+      G D L +LI   K  +   ++A +++     +W    ++PD+V   F           +P     W  Y+  +NA+   K  + I TL + Y D  L   +  A +   TK++A KL A Q + W+N  +S  DV+  L+        F  P    W +YM +F  +NP     +F  L   +      ++L EAKK+P+LE+ ATKLQ +K  +      SP+ +F  L+L+    ++ +N+LF+ WL YL  FNK++P  QE W+  L    + F +ER+I+   +NP T  +A    +     WL  +  P+  F+ L+L  +G+ L+A   F  W +Y+  FN RYP EKTT++D L     D +L ++   AK   S+EK AT LQ +L+ +W   KKTPE++    + V  ++ ++  Y+"
                },
                {
                  "num": 2,
                  "bit_score": 189.119,
                  "score": 479,
                  "evalue": 1.31491e-47,
                  "identity": 151,
                  "positive": 255,
                  "query_from": 40,
                  "query_to": 583,
                  "hit_from": 48,
                  "hit_to": 564,
                  "align_len": 549,
                  "gaps": 37,
                  "qseq": "NASSSTRLLRKNSTVDLVGEER---APSIVENIKALVKSSAVTPAKLQQWLDERLPAGLVFKNMNLDEPNIFSLLHEPNFAKWVQYADDLSAKSSHKESSVISTLTSLHGDKVVYDTIQAAKLYPQLSELALKLEKDQIRFWIATRKDPSVVFEALNLNWAGISIFPKPE-FSAWLKYVDDVNARHPKEAPLSIIPTLKQRFSRGDEAGTDVLLKLIANGKATTEAKTVANKVESALFDFWLNSRETPDKVMDAFKYGTTTQAFLGSPRWKEWERYLSAYNARYPEKKATAIETLTRKYGDAQLLDTLIGASSKGETKTLAAKLQAQQFDRWMNLKESPLDVYNRLRSSYGDTAFFNEPQLNVWVSYMNVFVDKNPSKVDKMFLELGDTFGDMRLFRVLGEAKKFPNLESTATKLQMEKASTLFASGKS-PEGIFKVLALDNVGDDILSNTLFHKWLAYLQKFNKEHPNNQESWFDMLRISYQPFGVERIIETGRKNPLTRLMAEKVENAYHNYWLDIKMEPKTAFRSLHLDESGEKLLADPKFNTWVQ",
                  "hseq": "NGAPANRFLRED-------EERVGGSVSIVDKFKGL-------KSTLQLRANKGKPASEVFSSLGLAKAGD-ELFDKTKFADWVKYVDAFNANNPTKTTSTIPTLIARYGDDGLFQLIEAAKKASSTNSLAVRLQGEQMQYWATIGKSPDEVFGLFSLARAGDGIFSNPEGLTTWATYVDDFNAKNQNKAT-STISTLIKYYN------DDALAKMIELAKNAQTTKSIATKLNAAQMNGWLNSGKSADDVFTLLKLDKSADDLFKNPLYTTWTTYMQIFNQQNPGNNTDLFTTLEKHYKSKPKI--LEEAKKYPSLEAAATKLQADKIQSYLGRKISPDEVFYQLSLEQSSNVFTNS-LFNTWLKYLNTFNKQNPKKQEFWYRTLERHVKYFQLERMIDEAMRNPGTEKIA-RLALDKRLKVWLRKENPPENVFKELYLQRAGDGLIASQNFPFWTKYVSHFNRRYPTEKTTILDTLLSYYKDSSLFQILEKAKKVSSSEKTATTLQLSLLNRWVREKKTPEDVATLLKVE------VSEPLMKTYVH",
                  "midline": "N + + R LR++       EER   + SIV+  K L        + LQ   ++  PA  VF ++ L +     L  +  FA WV+Y D  +A +  K +S I TL + +GD  ++  I+AAK     + LA++L+ +Q+++W    K P  VF   +L  AG  IF  PE  + W  YVDD NA++  +A  S I TL + ++       D L K+I   K     K++A K+ +A  + WLNS ++ D V    K   +      +P +  W  Y+  +N + P        TL + Y     +  L  A      +  A KLQA +   ++  K SP +V+ +L        F N    N W+ Y+N F  +NP K +  +  L       +L R++ EA + P  E  A +L ++K   ++   ++ PE +FK L L   GD ++++  F  W  Y+  FN+ +P  + +  D L   Y+   + +I+E  +K   +   A  ++ +  N W+  K  P+     L ++      +++P   T+V "
                }
              ]
            },
            {
              "num": 233,
              "description": [
                {
                  "id": "gb|ETL89635.1|",
                  "accession": "ETL89635",
                  "title": "hypothetical protein L917_11457, partial [Phytophthora nicotianae]",
                  "taxid": 4792,
                  "sciname": "Phytophthora nicotianae"
                }
              ],
              "len": 349,
              "hsps": [
                {
                  "num": 1,
                  "bit_score": 258.455,
                  "score": 659,
                  "evalue": 1.01475e-75,
                  "identity": 151,
                  "positive": 211,
                  "query_from": 41,
                  "query_to": 381,
                  "hit_from": 19,
                  "hit_to": 349,
                  "align_len": 342,
                  "gaps": 12,
                  "qseq": "ASSSTRLLRKNSTVDLVG-EERAPSIVENIKALVKSSAVTPAKLQQWLDERLPAGLVFKNMNLDEPNIFSLLHEPNFAKWVQYADDLSAKSSHKESSVISTLTSLHGDKVVYDTIQAAKLYPQLSELALKLEKDQIRFWIATRKDPSVVFEALNLNWAGISIFPKPEFSAWLKYVDDVNARHPKEAPLSIIPTLKQRFSRGDEAGTDVLLKLIANGKATTEAKTVANKVESALFDFWLNSRETPDKVMDAFKYGTTTQAFLGSPRWKEWERYLSAYNARYPEKKATAIETLTRKYGDAQLLDTLIGASSKGETKTLAAKLQAQQFDRWMNLKESPLDVYNRL",
                  "hseq": "AAYSTRFLR---TIDPDAVEERAP-VVDTLKALVTSSEVTPDKLRNWLSEGKSADSVFTRMHLAKTKDM-LLKRPQFRSWVQYADDLS-KASKKEMLVISTLTAQYGDDALYKLIESAKLDPKIKTLANRLEREQMQYWVAVRKSPDDVFPIYKLDEAKQTVLSTPKFVNWVKHVDDLNAKHP-EQPVTTIPTLKKYFNIDDEG----LLSLISVGKQSERTKSIAPKVEDDLLQIWGNSKKTPDAVLDEMRIDKMNIPLLENSLFTTWAKYVSIFNAKYPNEKRTMIEILTRKFGDQYITHILYKAKSIDTTKTMATQLESAQLTMWRSNDKSVDDVFDLL",
                  "midline": "A+ STR LR   T+D    EERAP +V+ +KALV SS VTP KL+ WL E   A  VF  M+L +     LL  P F  WVQYADDLS K+S KE  VISTLT+ +GD  +Y  I++AKL P++  LA +LE++Q+++W+A RK P  VF    L+ A  ++   P+F  W+K+VDD+NA+HP E P++ IPTLK+ F+  DE     LL LI+ GK +   K++A KVE  L   W NS++TPD V+D  +        L +  +  W +Y+S +NA+YP +K T IE LTRK+GD  +   L  A S   TKT+A +L++ Q   W +  +S  DV++ L"
                },
                {
                  "num": 2,
                  "bit_score": 135.961,
                  "score": 341,
                  "evalue": 1.3489e-30,
                  "identity": 83,
                  "positive": 153,
                  "query_from": 173,
                  "query_to": 472,
                  "hit_from": 56,
                  "hit_to": 349,
                  "align_len": 302,
                  "gaps": 10,
                  "qseq": "DQIRFWIATRKDPSVVFEALNLNWAGISIFPKPEFSAWLKYVDDVNARHPKEAPLSIIPTLKQRFSRGDEAGTDVLLKLIANGKATTEAKTVANKVESALFDFWLNSRETPDKVMDAFKYGTTTQAFLGSPRWKEWERYLSAYNARYPEKKATAIETLTRKYG-DAQLLDTLIGASSKGE-TKTLAAKLQAQQFDRWMNLKESPLDVYNRLRSSYGDTAFFNEPQLNVWVSYMNVFVDKNPSKVDKMFLELGDTFGDMRLFRVLGEAKKFPNLESTATKLQMEKASTLFASGKSPEGIFKVL",
                  "hseq": "DKLRNWLSEGKSADSVFTRMHLAKTKDMLLKRPQFRSWVQYADDLSKASKKE--MLVISTLTAQY------GDDALYKLIESAKLDPKIKTLANRLEREQMQYWVAVRKSPDDVFPIYKLDEAKQTVLSTPKFVNWVKHVDDLNAKHPEQPVTTIPTLKKYFNIDDEGLLSLISVGKQSERTKSIAPKVEDDLLQIWGNSKKTPDAVLDEMRIDKMNIPLLENSLFTTWAKYVSIFNAKYPNEKRTMIEILTRKFGDQYITHILYKAKSIDTTKTMATQLESAQLTMWRSNDKSVDDVFDLL",
                  "midline": "D++R W++  K    VF  ++L      +  +P+F +W++Y DD++    KE  + +I TL  ++      G D L KLI + K   + KT+AN++E     +W+  R++PD V   +K     Q  L +P++  W +++   NA++PE+  T I TL + +  D + L +LI    + E TK++A K++      W N K++P  V + +R    +           W  Y+++F  K P++   M   L   FGD  +  +L +AK     ++ AT+L+  + +   ++ KS + +F +L"
                },
                {
                  "num": 3,
                  "bit_score": 119.398,
                  "score": 298,
                  "evalue": 7.50097e-25,
                  "identity": 75,
                  "positive": 138,
                  "query_from": 367,
                  "query_to": 650,
                  "hit_from": 61,
                  "hit_to": 345,
                  "align_len": 287,
                  "gaps": 5,
                  "qseq": "WMNLKESPLDVYNRLRSSYGDTAFFNEPQLNVWVSYMNVFVDKNPSKVDKMFLE-LGDTFGDMRLFRVLGEAKKFPNLESTATKLQMEKASTLFASGKSPEGIFKVLALDNVGDDILSNTLFHKWLAYLQKFNKEHPNNQESWFDMLR--ISYQPFGVERIIETGRKNPLTRLMAEKVENAYHNYWLDIKMEPKTAFRSLHLDESGEKLLADPKFNTWVQYLKTFNDRYPNEKTTVIDGLRDNSHDIALLRMFSAAKNDPSTEKLATDLQSALILKWQDAKKTPEEL",
                  "hseq": "WLSEGKSADSVFTRMHLAKTKDMLLKRPQFRSWVQYADDL--SKASKKEMLVISTLTAQYGDDALYKLIESAKLDPKIKTLANRLEREQMQYWVAVRKSPDDVFPIYKLDEAKQTVLSTPKFVNWVKHVDDLNAKHPEQPVTTIPTLKKYFNIDDEGLLSLISVGKQSERTKSIAPKVEDDLLQIWGNSKKTPDAVLDEMRIDKMNIPLLENSLFTTWAKYVSIFNAKYPNEKRTMIEILTRKFGDQYITHILYKAKSIDTTKTMATQLESAQLTMWRSNDKSVDDV",
                  "midline": "W++  +S   V+ R+  +         PQ   WV Y +       SK + + +  L   +GD  L++++  AK  P +++ A +L+ E+     A  KSP+ +F +  LD     +LS   F  W+ ++   N +HP    +    L+   +    G+  +I  G+++  T+ +A KVE+     W + K  P      + +D+    LL +  F TW +Y+  FN +YPNEK T+I+ L     D  +  +   AK+  +T+ +AT L+SA +  W+   K+ +++"
                },
                {
                  "num": 4,
                  "bit_score": 90.1225,
                  "score": 222,
                  "evalue": 5.60059e-15,
                  "identity": 55,
                  "positive": 101,
                  "query_from": 446,
                  "query_to": 648,
                  "hit_from": 49,
                  "hit_to": 252,
                  "align_len": 210,
                  "gaps": 13,
                  "qseq": "TATKLQMEKASTLFASGKSPEGIFKVLALDNVGDDILSNTLFHKWLAYLQKFNKEHPNNQESWFDMLRIS-----YQPFGVERIIETGRKNPLTRLMAEKVENAYHNYWLDIKMEPKTAFRSLHLDESGEKLLADPKFNTWVQYLKTFNDRYPNEKTTVIDGLRD--NSHDIALLRMFSAAKNDPSTEKLATDLQSALILKWQDAKKTPE",
                  "hseq": "TSSEVTPDKLRNWLSEGKSADSVFTRMHLAKTKDMLLKRPQFRSWVQYADDLSKASKK------EMLVISTLTAQYGDDALYKLIESAKLDPKIKTLANRLEREQMQYWVAVRKSPDDVFPIYKLDEAKQTVLSTPKFVNWVKHVDDLNAKHPEQPVTTIPTLKKYFNIDDEGLLSLISVGKQSERTKSIAPKVEDDLLQIWGNSKKTPD",
                  "midline": "T++++  +K     + GKS + +F  + L    D +L    F  W+ Y    +K          +ML IS     Y    + ++IE+ + +P  + +A ++E     YW+ ++  P   F    LDE+ + +L+ PKF  WV+++   N ++P +  T I  L+   N  D  LL + S  K    T+ +A  ++  L+  W ++KKTP+"
                }
              ]
            },
            {
              "num": 234,
              "description": [
                {
                  "id": "gb|KAI9990525.1|",
                  "accession": "KAI9990525",
                  "title": "hypothetical protein PInf_018079 [Phytophthora infestans]",
                  "taxid": 4787,
                  "sciname": "Phytophthora infestans"
                }
              ],
              "len": 395,
              "hsps": [
                {
                  "num": 1,
                  "bit_score": 258.84,
                  "score": 660,
                  "evalue": 3.24667e-75,
                  "identity": 156,
                  "positive": 234,
                  "query_from": 229,
                  "query_to": 678,
                  "hit_from": 1,
                  "hit_to": 395,
                  "align_len": 451,
                  "gaps": 57,
                  "qseq": "IIPTLKQRFSRGDEAGTDVLLKLIANGKATTEAKTVANKVESALFDFWLNSRETPDKVMDAFKYGTTTQAFLGSPRWKEWERYLSAYNARYPEKKATAIETLTRKYGDAQLLDTLIGASSKGETKTLAAKLQAQQFDRWMNLKESPLDVYNRLRSSYGDTAFFNEPQLNVWVSYMNVFVDKNPSKVDKMFLELGDTFGDMRLFRVLGEAKKFPNLESTATKLQMEKASTLFASGKSPEGIFKVLALDNVGDDILSNTLFHKWLAYLQKFNKEHPNNQESWFDMLRISYQPFGVERIIETGRKNPLTRLMAEKVENAYHNYWLDIKMEPKTAFRSLHLDESGEKLLADPKFNTWVQYLKTFNDRYPNEKTTVIDGLRDNSHDIALLRMFSAAKNDPSTEKLATDLQSALILKWQDAKKTPEELKRVFVGVPAADEMLDRYI-KLLAVASSTP",
                  "hseq": "MIPTLRKHYS--DRA----LFDMAESAKHVDETNSLATKLENALVQSWGSSRKAPKNALVELDLDTTTFGVLKNPMFNSWVKFVKAYDAKNPDK--TMIETLTSQFGDDLVSKMLAAVKSEEVTQNMAVKLESAQPEMWRSNGKSVDDVFELLKLSRTKGDFSHNPLLTSWVSYMNTIVTATPNKMSTLFLELESRFTDRSLLQILETAMRFPSMEIAATKLHTEKIDDIFAKMGSPKEVFKQLSLDNVGGNVLSYPLFERWV------------------------------------------------ELENALRTDWLNAKTPPSKVLSLLHLDKIQELTLMSSKFEVWAKYLDDFNERYPNDKVTMIDSLHTKYNYPWLLRMIQSAKQDPSTEKLASRIQNEMINKWVADKENPAHLEKLLYGTPTYEATLERYVHKLISLSETSP",
                  "midline": "+IPTL++ +S  D A    L  +  + K   E  ++A K+E+AL   W +SR+ P   +      TTT   L +P +  W +++ AY+A+ P+K  T IETLT ++GD  +   L    S+  T+ +A KL++ Q + W +  +S  DV+  L+ S     F + P L  WVSYMN  V   P+K+  +FLEL   F D  L ++L  A +FP++E  ATKL  EK   +FA   SP+ +FK L+LDNVG ++LS  LF +W+                                                ++ENA    WL+ K  P      LHLD+  E  L   KF  W +YL  FN+RYPN+K T+ID L    +   LLRM  +AK DPSTEKLA+ +Q+ +I KW   K+ P  L+++  G P  +  L+RY+ KL++++ ++P"
                },
                {
                  "num": 2,
                  "bit_score": 102.449,
                  "score": 254,
                  "evalue": 7.43696e-19,
                  "identity": 87,
                  "positive": 158,
                  "query_from": 137,
                  "query_to": 472,
                  "hit_from": 1,
                  "hit_to": 370,
                  "align_len": 379,
                  "gaps": 52,
                  "qseq": "VISTLTSLHGDKVVYDTIQAAKLYPQLSELALKLEKDQIRFWIATRKDPSVVFEALNLNWAGISIFPKPEFSAWLKYVDDVNARHPKEAPLSIIPTLKQRFSRGDEAGTDVLLKLIANGKATTEAKTVANKVESALFDFWLNSRETPDKVMDAFKYGTTTQAFLGSPRWKEWERYLSAYNARYPEKKATAIETLTRKYGDAQLLDTLIGASSKGETKTLAAKLQAQQFD-------------------------------------------RWMNLKESPLDVYNRLRSSYGDTAFFNEPQLNVWVSYMNVFVDKNPSKVDKMFLELGDTFGDMRLFRVLGEAKKFPNLESTATKLQMEKASTLFASGKSPEGIFKVL",
                  "hseq": "MIPTLRKHYSDRALFDMAESAKHVDETNSLATKLENALVQSWGSSRKAPKNALVELDLDTTTFGVLKNPMFNSWVKFVKAYDAKNPDK---TMIETLTSQF------GDDLVSKMLAAVKSEEVTQNMAVKLESAQPEMWRSNGKSVDDVFELLKLSRTKGDFSHNPLLTSWVSYMNTIVTATPNKMSTLFLELESRFTDRSLLQILETAMRFPSMEIAATKLHTEKIDDIFAKMGSPKEVFKQLSLDNVGGNVLSYPLFERWVELENALRTDWLNAKTPPSKVLSLLHLDKIQELTLMSSKFEVWAKYLDDFNERYPNDKVTMIDSLHTKYNYPWLLRMIQSAKQDPSTEKLASRIQNEMINKWVADKENPAHLEKLL",
                  "midline": "+I TL   + D+ ++D  ++AK   + + LA KLE   ++ W ++RK P      L+L+     +   P F++W+K+V   +A++P +   ++I TL  +F      G D++ K++A  K+    + +A K+ESA  + W ++ ++ D V +  K   T   F  +P    W  Y++      P K +T    L  ++ D  LL  L  A      +  A KL  ++ D                                            W+N K  P  V + L             +  VW  Y++ F ++ P+    M   L   +    L R++  AK+ P+ E  A+++Q E  +   A  ++P  + K+L"
                },
                {
                  "num": 3,
                  "bit_score": 100.138,
                  "score": 248,
                  "evalue": 5.19157e-18,
                  "identity": 86,
                  "positive": 142,
                  "query_from": 81,
                  "query_to": 374,
                  "hit_from": 37,
                  "hit_to": 363,
                  "align_len": 331,
                  "gaps": 41,
                  "qseq": "AKLQQWLDERLPAGLVFKNMNLDEPNIFSLLHEPNFAKWVQYADDLSAKSSHKESSVISTLTSLHGDKVVYDTIQAAKLYPQLSELALKLEKDQIRFWIATRKDPSVVFEALNLNWAGISIFPKPEFSAWLKYVD---------------DVNARHPKEAPLSIIPTLKQRFSRGDEAGT-------DVLLKLIANGKATTEAKTVAN---------------KVESALFDFWLNSRETPDKVMDAFKYGTTTQAFLGSPRWKEWERYLSAYNARYPEKKATAIETLTRKYGDAQLLDTLIGASSKGETKTLAAKLQAQQFDRWMNLKESP",
                  "hseq": "ALVQSWGSSRKAPKNALVELDLDT-TTFGVLKNPMFNSWVKFVKAYDAKNPDK--TMIETLTSQFGDDLVSKMLAAVKSEEVTQNMAVKLESAQPEMWRSNGKSVDDVFELLKLSRTKGDFSHNPLLTSWVSYMNTIVTATPNKMSTLFLELESRFTDRSLLQILET-AMRFPSMEIAATKLHTEKIDDIFAKMGSPKEVFKQLSLDNVGGNVLSYPLFERWVELENALRTDWLNAKTPPSKVLSLLHLDKIQELTLMSSKFEVWAKYLDDFNERYPNDKVTMIDSLHTKYNYPWLLRMIQSAKQDPSTEKLASRIQNEMINKWVADKENP",
                  "midline": "A +Q W   R         ++LD    F +L  P F  WV++     AK+  K  ++I TLTS  GD +V   + A K       +A+KLE  Q   W +  K    VFE L L+         P  ++W+ Y++               ++ +R    + L I+ T   RF   + A T       D +   + + K   +  ++ N               ++E+AL   WLN++  P KV+         +  L S +++ W +YL  +N RYP  K T I++L  KY    LL  +  A     T+ LA+++Q +  ++W+  KE+P"
                },
                {
                  "num": 4,
                  "bit_score": 59.3066,
                  "score": 142,
                  "evalue": 9.66572e-05,
                  "identity": 61,
                  "positive": 127,
                  "query_from": 31,
                  "query_to": 296,
                  "hit_from": 86,
                  "hit_to": 375,
                  "align_len": 310,
                  "gaps": 64,
                  "qseq": "PNRTEVDTVNASSSTRLLRKNSTVDLVGEERAPSIVENIKALVKSSAVTPAKLQQWLDERLPAGLVFKNMNLDEP-NIFSLLHEPNFAKWVQYADDLSAKSSHKESSVISTLTSLHGDKVVYDTIQAAKLYPQLSELALKLEKDQIRFWIATRKDPSVVFEALNLNWAGISIFPKP-------------------------------------------EFSAWLKYVDDVNARHPKEAPLSIIPTLKQRFSRGDEAGTDVLLKLIANGKATTEAKTVANKVESALFDFWLNSRETPDKVMDAFKYGTTT",
                  "hseq": "PDKTMIETLTSQFGDDLVSK-----MLAAVKSEEVTQNMAVKLES-----AQPEMWRSNGKSVDDVFELLKLSRTKGDFS--HNPLLTSWVSYMNTIVTATPNKMSTLFLELESRFTDRSLLQILETAMRFPSMEIAATKLHTEKIDDIFAKMGSPKEVFKQLSLDNVGGNVLSYPLFERWVELENALRTDWLNAKTPPSKVLSLLHLDKIQELTLMSSKFEVWAKYLDDFNERYPNDK-VTMIDSLHTKYNYP------WLLRMIQSAKQDPSTEKLASRIQNEMINKWVADKENPAH-LEKLLYGTPT",
                  "midline": "P++T ++T+ +     L+ K     ++   ++  + +N+   ++S     A+ + W         VF+ + L      FS  H P    WV Y + +   + +K S++   L S   D+ +   ++ A  +P +   A KL  ++I    A    P  VF+ L+L+  G ++   P                                           +F  W KY+DD N R+P +  +++I +L  +++         LL++I + K     + +A+++++ + + W+  +E P   ++   YGT T"
                }
              ]
            },
            {
              "num": 235,
              "description": [
                {
                  "id": "gb|KAG2978524.1|",
                  "accession": "KAG2978524",
                  "title": "hypothetical protein PC118_g12215 [Phytophthora cactorum]",
                  "taxid": 29920,
                  "sciname": "Phytophthora cactorum"
                }
              ],
              "len": 261,
              "hsps": [
                {
                  "num": 1,
                  "bit_score": 253.832,
                  "score": 647,
                  "evalue": 4.03026e-75,
                  "identity": 128,
                  "positive": 164,
                  "query_from": 398,
                  "query_to": 647,
                  "hit_from": 1,
                  "hit_to": 250,
                  "align_len": 250,
                  "gaps": 0,
                  "qseq": "VWVSYMNVFVDKNPSKVDKMFLELGDTFGDMRLFRVLGEAKKFPNLESTATKLQMEKASTLFASGKSPEGIFKVLALDNVGDDILSNTLFHKWLAYLQKFNKEHPNNQESWFDMLRISYQPFGVERIIETGRKNPLTRLMAEKVENAYHNYWLDIKMEPKTAFRSLHLDESGEKLLADPKFNTWVQYLKTFNDRYPNEKTTVIDGLRDNSHDIALLRMFSAAKNDPSTEKLATDLQSALILKWQDAKKTP",
                  "hseq": "MWVSYMNAIITENPRKTSSLFSSLEPRFSDRPLLEILEAAKKYPTMESAATKMQTKTIDGIFASGKSPTETFKLLRLDNVGDGILSSPLFQTWKNYVEVFNKKRPNHQESWFDPIHINYIPFLVESIIEKAMQNPSTVRIAKQAGGAWLQKKLGGGGTSSQPFRFLHLNKAGEKTLASPKFKTWAKYLNDFNHRYPDQKTTMIDGIRANYYDRRLLPILNAAKKDPRTEKLATNLQNALIAKWIAEKKNP",
                  "midline": "+WVSYMN  + +NP K   +F  L   F D  L  +L  AKK+P +ES ATK+Q +    +FASGKSP   FK+L LDNVGD ILS+ LF  W  Y++ FNK+ PN+QESWFD + I+Y PF VE IIE   +NP T  +A++   A+    L         FR LHL+++GEK LA PKF TW +YL  FN RYP++KTT+IDG+R N +D  LL + +AAK DP TEKLAT+LQ+ALI KW   KK P"
                },
                {
                  "num": 2,
                  "bit_score": 98.2117,
                  "score": 243,
                  "evalue": 2.09127e-18,
                  "identity": 74,
                  "positive": 114,
                  "query_from": 119,
                  "query_to": 374,
                  "hit_from": 2,
                  "hit_to": 250,
                  "align_len": 263,
                  "gaps": 21,
                  "qseq": "WVQYADDLSAKSSHKESSVISTLTSLHGDKVVYDTIQAAKLYPQLSELALKLEKDQIRFWIATRKDPSVVFEALNLNWAGISIFPKPEFSAWLKYVDDVNARHPKEA-----PLSI--IPTLKQRFSRGDEAGTDVLLKLIANGKATTEAKTVANKVESALFDFWLNSRETPDKVMDAFKYGTTTQAFLGSPRWKEWERYLSAYNARYPEKKATAIETLTRKYGDAQLLDTLIGASSKGETKTLAAKLQAQQFDRWMNLKESP",
                  "hseq": "WVSYMNAIITENPRKTSSLFSSLEPRFSDRPLLEILEAAKKYPTMESAATKMQTKTIDGIFASGKSPTETFKLLRLDNVGDGILSSPLFQTWKNYVEVFNKKRPNHQESWFDPIHINYIPFLVESIIEKAMQNPSTVRIAKQAGGAWLQKKLGGGGTSSQPFRF-----------LHLNKAGEKT---LASPKFKTWAKYLNDFNHRYPDQKTTMIDGIRANYYDRRLLPILNAAKKDPRTEKLATNLQNALIAKWIAEKKNP",
                  "midline": "WV Y + +  ++  K SS+ S+L     D+ + + ++AAK YP +   A K++   I    A+ K P+  F+ L L+  G  I   P F  W  YV+  N + P        P+ I  IP L +            +      G A  + K       S  F F           +   K G  T   L SP++K W +YL+ +N RYP++K T I+ +   Y D +LL  L  A     T+ LA  LQ     +W+  K++P"
                },
                {
                  "num": 3,
                  "bit_score": 84.3445,
                  "score": 207,
                  "evalue": 1.15186e-13,
                  "identity": 56,
                  "positive": 105,
                  "query_from": 308,
                  "query_to": 556,
                  "hit_from": 2,
                  "hit_to": 250,
                  "align_len": 249,
                  "gaps": 0,
                  "qseq": "WERYLSAYNARYPEKKATAIETLTRKYGDAQLLDTLIGASSKGETKTLAAKLQAQQFDRWMNLKESPLDVYNRLRSSYGDTAFFNEPQLNVWVSYMNVFVDKNPSKVDKMFLELGDTFGDMRLFRVLGEAKKFPNLESTATKLQMEKASTLFASGKSPEGIFKVLALDNVGDDILSNTLFHKWLAYLQKFNKEHPNNQESWFDMLRISYQPFGVERIIETGRKNPLTRLMAEKVENAYHNYWLDIKMEP",
                  "hseq": "WVSYMNAIITENPRKTSSLFSSLEPRFSDRPLLEILEAAKKYPTMESAATKMQTKTIDGIFASGKSPTETFKLLRLDNVGDGILSSPLFQTWKNYVEVFNKKRPNHQESWFDPIHINYIPFLVESIIEKAMQNPSTVRIAKQAGGAWLQKKLGGGGTSSQPFRFLHLNKAGEKTLASPKFKTWAKYLNDFNHRYPDQKTTMIDGIRANYYDRRLLPILNAAKKDPRTEKLATNLQNALIAKWIAEKKNP",
                  "midline": "W  Y++A     P K ++   +L  ++ D  LL+ L  A      ++ A K+Q +  D      +SP + +  LR         + P    W +Y+ VF  K P+  +  F  +   +    +  ++ +A + P+    A +            G +    F+ L L+  G+  L++  F  W  YL  FN  +P+ + +  D +R +Y    +  I+   +K+P T  +A  ++NA    W+  K  P"
                },
                {
                  "num": 4,
                  "bit_score": 51.9878,
                  "score": 123,
                  "evalue": 0.0095827,
                  "identity": 38,
                  "positive": 69,
                  "query_from": 63,
                  "query_to": 188,
                  "hit_from": 121,
                  "hit_to": 253,
                  "align_len": 134,
                  "gaps": 9,
                  "qseq": "PSIVENI--KALVKSSAVTPAKLQ--QWLDERLPAGLV----FKNMNLDEPNIFSLLHEPNFAKWVQYADDLSAKSSHKESSVISTLTSLHGDKVVYDTIQAAKLYPQLSELALKLEKDQIRFWIATRKDPSVV",
                  "hseq": "PFLVESIIEKAMQNPSTVRIAKQAGGAWLQKKLGGGGTSSQPFRFLHLNKAGE-KTLASPKFKTWAKYLNDFNHRYPDQKTTMIDGIRANYYDRRLLPILNAAKKDPRTEKLATNLQNALIAKWIAEKKNPSIC",
                  "midline": "P +VE+I  KA+   S V  AK     WL ++L  G      F+ ++L++      L  P F  W +Y +D + +   +++++I  + + + D+ +   + AAK  P+  +LA  L+   I  WIA +K+PS+ "
                }
              ]
            },
            {
              "num": 236,
              "description": [
                {
                  "id": "gb|KAE9011124.1|",
                  "accession": "KAE9011124",
                  "title": "hypothetical protein PR002_g15182 [Phytophthora rubi]",
                  "taxid": 129364,
                  "sciname": "Phytophthora rubi"
                }
              ],
              "len": 277,
              "hsps": [
                {
                  "num": 1,
                  "bit_score": 253.832,
                  "score": 647,
                  "evalue": 5.35859e-75,
                  "identity": 131,
                  "positive": 182,
                  "query_from": 403,
                  "query_to": 677,
                  "hit_from": 1,
                  "hit_to": 276,
                  "align_len": 276,
                  "gaps": 1,
                  "qseq": "MNVFVDKNPSKVDKMFLELGDTFGDMRLFRVLGEAKKFPNLESTATKLQMEKASTLFASGKSPEGIFKVLALDNVGDDILSNTLFHKWLAYLQKFNKEHPNNQESWFDMLRISYQPFGVERIIETGRKNPLTRLMAEKVENAYHNYWLDIKMEPKTAFRSLHLDESGEKLLADPKFNTWVQYLKTFNDRYPNEKTTVIDGLRDNSHDIALLRMFSAAKNDPSTEKLATDLQSALILKWQDAKKTPEELKRVFVGVPAADEMLDRYI-KLLAVASST",
                  "hseq": "MDRFLKENPGQATKLLTTLETRFPDKALNQILLAAMKFPSMEKAAITIQTEKMQGYLANNRSPEKVFTWLDLDNVGESLLSDPLFMKWMKYVKDFNQKNPKHQESWFAAIHMEYKDEPVKRMIKTAMNDPSTVEIAKLMERERSKHWLDKKDPPRNVFYFLDLDKIGDKALASPNFNVWAKYLDDFNQRYPNEKTTMIDGLMANYFERKLLRIFDAAKKDPSTEKLATDLQNALINKWIAAKEKPADLKRMLVGVPTSDEMVARYVEKLRALSENT",
                  "midline": "M+ F+ +NP +  K+   L   F D  L ++L  A KFP++E  A  +Q EK     A+ +SPE +F  L LDNVG+ +LS+ LF KW+ Y++ FN+++P +QESWF  + + Y+   V+R+I+T   +P T  +A+ +E     +WLD K  P+  F  L LD+ G+K LA P FN W +YL  FN RYPNEKTT+IDGL  N  +  LLR+F AAK DPSTEKLATDLQ+ALI KW  AK+ P +LKR+ VGVP +DEM+ RY+ KL A++ +T"
                },
                {
                  "num": 2,
                  "bit_score": 103.219,
                  "score": 256,
                  "evalue": 6.46527e-20,
                  "identity": 66,
                  "positive": 115,
                  "query_from": 135,
                  "query_to": 381,
                  "hit_from": 13,
                  "hit_to": 252,
                  "align_len": 247,
                  "gaps": 7,
                  "qseq": "SSVISTLTSLHGDKVVYDTIQAAKLYPQLSELALKLEKDQIRFWIATRKDPSVVFEALNLNWAGISIFPKPEFSAWLKYVDDVNARHPKEAPLSIIPTLKQRFSRGDEAGTDVLLKLIANGKATTEAKTVANKVESALFDFWLNSRETPDKVMDAFKYGTTTQAFLGSPRWKEWERYLSAYNARYPEKKATAIETLTRKYGDAQLLDTLIGASSKGETKTLAAKLQAQQFDRWMNLKESPLDVYNRL",
                  "hseq": "TKLLTTLETRFPDKALNQILLAAMKFPSMEKAAITIQTEKMQGYLANNRSPEKVFTWLDLDNVGESLLSDPLFMKWMKYVKDFNQKNPKHQE-SWFAAIHMEYK---DEPVKRMIKTAMNDPSTVE---IAKLMERERSKHWLDKKDPPRNVFYFLDLDKIGDKALASPNFNVWAKYLDDFNQRYPNEKTTMIDGLMANYFERKLLRIFDAAKKDPSTEKLATDLQNALINKWIAAKEKPADLKRML",
                  "midline": "+ +++TL +   DK +   + AA  +P + + A+ ++ ++++ ++A  + P  VF  L+L+  G S+   P F  W+KYV D N ++PK    S    +   +    +     ++K   N  +T E   +A  +E      WL+ ++ P  V             L SP +  W +YL  +N RYP +K T I+ L   Y + +LL     A     T+ LA  LQ    ++W+  KE P D+   L"
                },
                {
                  "num": 3,
                  "bit_score": 90.1225,
                  "score": 222,
                  "evalue": 1.65515e-15,
                  "identity": 60,
                  "positive": 107,
                  "query_from": 320,
                  "query_to": 563,
                  "hit_from": 9,
                  "hit_to": 252,
                  "align_len": 244,
                  "gaps": 0,
                  "qseq": "PEKKATAIETLTRKYGDAQLLDTLIGASSKGETKTLAAKLQAQQFDRWMNLKESPLDVYNRLRSSYGDTAFFNEPQLNVWVSYMNVFVDKNPSKVDKMFLELGDTFGDMRLFRVLGEAKKFPNLESTATKLQMEKASTLFASGKSPEGIFKVLALDNVGDDILSNTLFHKWLAYLQKFNKEHPNNQESWFDMLRISYQPFGVERIIETGRKNPLTRLMAEKVENAYHNYWLDIKMEPKTAFRSL",
                  "hseq": "PGQATKLLTTLETRFPDKALNQILLAAMKFPSMEKAAITIQTEKMQGYLANNRSPEKVFTWLDLDNVGESLLSDPLFMKWMKYVKDFNQKNPKHQESWFAAIHMEYKDEPVKRMIKTAMNDPSTVEIAKLMERERSKHWLDKKDPPRNVFYFLDLDKIGDKALASPNFNVWAKYLDDFNQRYPNEKTTMIDGLMANYFERKLLRIFDAAKKDPSTEKLATDLQNALINKWIAAKEKPADLKRML",
                  "midline": "P +    + TL  ++ D  L   L+ A      +  A  +Q ++   ++    SP  V+  L       +  ++P    W+ Y+  F  KNP   +  F  +   + D  + R++  A   P+    A  ++ E++         P  +F  L LD +GD  L++  F+ W  YL  FN+ +PN + +  D L  +Y    + RI +  +K+P T  +A  ++NA  N W+  K +P    R L"
                },
                {
                  "num": 4,
                  "bit_score": 84.7297,
                  "score": 208,
                  "evalue": 1.20689e-13,
                  "identity": 57,
                  "positive": 99,
                  "query_from": 78,
                  "query_to": 283,
                  "hit_from": 48,
                  "hit_to": 245,
                  "align_len": 207,
                  "gaps": 10,
                  "qseq": "VTPAKLQQWLDERLPAGLVFKNMNLDEPNIF-SLLHEPNFAKWVQYADDLSAKSSHKESSVISTLTSLHGDKVVYDTIQAAKLYPQLSELALKLEKDQIRFWIATRKDPSVVFEALNLNWAGISIFPKPEFSAWLKYVDDVNARHPKEAPLSIIPTLKQRFSRGDEAGTDVLLKLIANGKATTEAKTVANKVESALFDFWLNSRETP",
                  "hseq": "IQTEKMQGYLANNRSPEKVFTWLDLD--NVGESLLSDPLFMKWMKYVKDFNQKNPKHQESWFAAIHMEYKDEPVKRMIKTAMNDPSTVEIAKLMERERSKHWLDKKDPPRNVFYFLDLDKIGDKALASPNFNVWAKYLDDFNQRYPNEKTTMIDGLMANYFERK-------LLRIFDAAKKDPSTEKLATDLQNALINKWIAAKEKP",
                  "midline": "+   K+Q +L        VF  ++LD  N+  SLL +P F KW++Y  D + K+   + S  + +   + D+ V   I+ A   P   E+A  +E+++ + W+  +  P  VF  L+L+  G      P F+ W KY+DD N R+P E    I   +   F R        LL++    K     + +A  +++AL + W+ ++E P"
                },
                {
                  "num": 5,
                  "bit_score": 52.373,
                  "score": 124,
                  "evalue": 0.00789254,
                  "identity": 38,
                  "positive": 67,
                  "query_from": 67,
                  "query_to": 186,
                  "hit_from": 117,
                  "hit_to": 246,
                  "align_len": 131,
                  "gaps": 12,
                  "qseq": "ENIKALVKS-----SAVTPAKL------QQWLDERLPAGLVFKNMNLDEPNIFSLLHEPNFAKWVQYADDLSAKSSHKESSVISTLTSLHGDKVVYDTIQAAKLYPQLSELALKLEKDQIRFWIATRKDPS",
                  "hseq": "EPVKRMIKTAMNDPSTVEIAKLMERERSKHWLDKKDPPRNVFYFLDLDKIGD-KALASPNFNVWAKYLDDFNQRYPNEKTTMIDGLMANYFERKLLRIFDAAKKDPSTEKLATDLQNALINKWIAAKEKPA",
                  "midline": "E +K ++K+     S V  AKL      + WLD++ P   VF  ++LD+      L  PNF  W +Y DD + +  ++++++I  L + + ++ +     AAK  P   +LA  L+   I  WIA ++ P+"
                }
              ]
            },
            {
              "num": 237,
              "description": [
                {
                  "id": "gb|OWY98467.1|",
                  "accession": "OWY98467",
                  "title": "hypothetical protein PHMEG_00030765 [Phytophthora megakarya]",
                  "taxid": 4795,
                  "sciname": "Phytophthora megakarya"
                }
              ],
              "len": 392,
              "hsps": [
                {
                  "num": 1,
                  "bit_score": 257.684,
                  "score": 657,
                  "evalue": 6.35022e-75,
                  "identity": 158,
                  "positive": 227,
                  "query_from": 255,
                  "query_to": 677,
                  "hit_from": 5,
                  "hit_to": 392,
                  "align_len": 433,
                  "gaps": 55,
                  "qseq": "GKATTEAKTVANKVESALFDFWLNSRETPDKVMDAFKYGTTTQAFLGSPRWKE-----WERYLSAYNARYPEKKATAIETLTRKYGDAQLLDTLIGASSKGETKTLAAKLQAQQFDRWMNLKESPLDVYN--RLRSSYGDTAFFNEPQLNVWVSYMNVFVDKNPSKVDKMFLELGDTFGDMRLFRVLGEAKKFPNLESTATKLQMEKASTLFASGKSPEGIFKVLALDNVGDDILSNTLFHKWLAYLQKFNKEHPNNQESWFDMLRISYQPFGVERIIETGRKNPLTRLMAEKVENAYHNYWLDIKMEPKTAFRSLHLDE---SGEKLLADPKFNTWVQYLKTFNDRYPNEKTTVIDGLRDNSHDIALLRMFSAAKNDPSTEKLATDLQSALILKWQDAKKTPEELKRVFVGVPAADEMLDRYIKLLAVASST",
                  "hseq": "AKDSKSTKSIATKVEDDWIDAVLEKHKKPYQLLQNLGLGKTTDNLLDKVMLDDSLVITWVNYMELFNKRYPKEKTTMLETFTKAFGDDGVTKMLYIAKSDSLTKDLAAQMKSTQLKMWLDSGKTTDDVFKLLKLDEVVIVSHFRDEILFETWVSYIDTFIKANPDKMDAIFSALQSQFTDMPFNKILNEAKRFPSMEATATKFQMDKIATYLDNKKSPRDVFYILGLKNEGADLLGSPLFNAWMKYVKAFNKRNPHNQESWFDGL--------------------LTR------------------------FRKQFLDELAKTGEKTLADPKFKRWTTYLDAFNERYPDKHTTMIDGLLGNLDDRDLVRMFKTAKEDPHTEKLATKLENELIDKWLAKNLKTDELKQMLSRVDSA-EIIEGYATKLAARSTS",
                  "midline": " K +   K++A KVE    D  L   + P +++     G TT   L      +     W  Y+  +N RYP++K T +ET T+ +GD  +   L  A S   TK LAA++++ Q   W++  ++  DV+   +L      + F +E     WVSY++ F+  NP K+D +F  L   F DM   ++L EAK+FP++E+TATK QM+K +T   + KSP  +F +L L N G D+L + LF+ W+ Y++ FNK +P+NQESWFD L                    LTR                        FR   LDE   +GEK LADPKF  W  YL  FN+RYP++ TT+IDGL  N  D  L+RMF  AK DP TEKLAT L++ LI KW       +ELK++   V +A E+++ Y   LA  S++"
                },
                {
                  "num": 2,
                  "bit_score": 103.605,
                  "score": 257,
                  "evalue": 3.52162e-19,
                  "identity": 88,
                  "positive": 128,
                  "query_from": 61,
                  "query_to": 375,
                  "hit_from": 102,
                  "hit_to": 366,
                  "align_len": 318,
                  "gaps": 56,
                  "qseq": "RAPSIVENIKALVKSSAVTPAKLQQWLDERLPAGLVFKNMNLDEPNIFSLLH-EPNFAKWVQYADDLSAKSSHKESSVISTLTSLHGDKVVYDTIQAAKLYPQLSELALKLEKDQIRFWIATRKDPSVVFEALNLNWAGISIFPKPEFSAWLKYVDDVNARHPKEAPLSIIPTLKQRFSRGDEAGTDVLLKLIANGKATTEAKTVANKVESALFDFWLNSRETPDKVMDAFKYGTTTQAFLGSPRWKEWERYLSAYNARYPEKKATAIETLTRKYGDAQLLDTLIGASSKGETKTLAAKLQAQQFDRWM--NLKESPL",
                  "hseq": "KSDSLTKDLAAQMKST-----QLKMWLDSGKTTDDVFKLLKLDEVVIVSHFRDEILFETWVSYIDTFIKANPDKMDAIFSALQSQFTDMPFNKILNEAKRFPSMEATATKFQMDKIATYLDNKKSPRDVFYILGLKNEGADLLGSPLFNAWMKYVKAFNKRNPHNQE-SWFDGLLTRFRK------QFLDELAKTGEKT-----------------------------------------LADPKFKRWTTYLDAFNERYPDKHTTMIDGLLGNLDDRDLVRMFKTAKEDPHTEKLATKLENELIDKWLAKNLKTDEL",
                  "midline": "++ S+ +++ A +KS+     +L+ WLD       VFK + LDE  I S    E  F  WV Y D     +  K  ++ S L S   D      +  AK +P +   A K + D+I  ++  +K P  VF  L L   G  +   P F+AW+KYV   N R+P     S    L  RF +        L +L   G+ T                                         L  P++K W  YL A+N RYP+K  T I+ L     D  L+     A     T+ LA KL+ +  D+W+  NLK   L"
                },
                {
                  "num": 3,
                  "bit_score": 80.1073,
                  "score": 196,
                  "evalue": 1.95479e-11,
                  "identity": 78,
                  "positive": 138,
                  "query_from": 119,
                  "query_to": 453,
                  "hit_from": 63,
                  "hit_to": 351,
                  "align_len": 338,
                  "gaps": 52,
                  "qseq": "WVQYADDLSAKSSHKESSVISTLTSLHGDKVVYDTIQAAKLYPQLSELALKLEKDQIRFWIATRKDPSVVFEALNLNWAGISIFPKPE--FSAWLKYVDDVNARHPKEAPLSIIPTLKQRFSRGDEAGTDVLL-KLIANGKATTEAKTVANKVESALFDFWLNSRETPDKVMDAFKYGTTTQAFLGSPRWKEWERYLSAYNARYPEKKATAIETLTRKYGDAQLLDTLIGASSKGETKTLAAKLQAQQFDRWMNLKESPLDVYNRLRSSYGDTAFFNEPQLNVWVSYMNVFVDKNPSKVDKMFLELGDTFGDMRLFRVLGEAKKFPNLESTATKLQME",
                  "hseq": "WVNYMELFNKRYPKEKTTMLETFTKAFGDDGVTKMLYIAKSDSLTKDLAAQMKSTQLKMWLDSGKTTDDVFKLLKLDEVVIVSHFRDEILFETWVSYIDTFIKANPDKMD-AIFSALQSQF-------TDMPFNKILNEAKRFPSMEATATKFQMDKIATYLDNKKSPRDVFYILGLKNEGADLLGSPLFNAWMKYVKAFNKRNPHNQESWFDGLLTRFR-KQFLDEL----AKTGEKTLA------------------------------------DPKFKRWTTYLDAFNERYPDKHTTMIDGLLGNLDDRDLVRMFKTAKEDPHTEKLATKLENE",
                  "midline": "WV Y +  + +   ++++++ T T   GD  V   +  AK      +LA +++  Q++ W+ + K    VF+ L L+   I    + E  F  W+ Y+D     +P +   +I   L+ +F       TD+   K++   K     +  A K +      +L+++++P  V             LGSP +  W +Y+ A+N R P  + +  + L  ++   Q LD L    +K   KTLA                                    +P+   W +Y++ F ++ P K   M   L     D  L R+   AK+ P+ E  ATKL+ E"
                }
              ]
            },
            {
              "num": 238,
              "description": [
                {
                  "id": "dbj|GMF40271.1|",
                  "accession": "GMF40271",
                  "title": "unnamed protein product [Phytophthora fragariaefolia]",
                  "taxid": 1490495,
                  "sciname": "Phytophthora fragariaefolia"
                }
              ],
              "len": 277,
              "hsps": [
                {
                  "num": 1,
                  "bit_score": 253.832,
                  "score": 647,
                  "evalue": 7.36054e-75,
                  "identity": 133,
                  "positive": 177,
                  "query_from": 403,
                  "query_to": 675,
                  "hit_from": 1,
                  "hit_to": 273,
                  "align_len": 273,
                  "gaps": 0,
                  "qseq": "MNVFVDKNPSKVDKMFLELGDTFGDMRLFRVLGEAKKFPNLESTATKLQMEKASTLFASGKSPEGIFKVLALDNVGDDILSNTLFHKWLAYLQKFNKEHPNNQESWFDMLRISYQPFGVERIIETGRKNPLTRLMAEKVENAYHNYWLDIKMEPKTAFRSLHLDESGEKLLADPKFNTWVQYLKTFNDRYPNEKTTVIDGLRDNSHDIALLRMFSAAKNDPSTEKLATDLQSALILKWQDAKKTPEELKRVFVGVPAADEMLDRYIKLLAVAS",
                  "hseq": "MNIFITESPDKVTKLLSTLEARFKDRPLNQILLIASKFPSMEAAATKTQIEKIRGYLANNESPAKAFKLLALDDVGDTILGNPLFKRWKDYVWDFNKKHPGQHESWFEPLLWNYQWGGVDLMIERAMKNPNTLNIAKSVEREWHQYWLAEKKLPQEVFRFLGLNKAGDKTLANPKFQTWVEYLDDFNQLYPEQKTTIIDGLRANYNDINILRIFNTAKKDPSTEKLVPKLQSSHIDKWVAEKEPVETLKRMFDHIPNYGEMIEGYAKRLGALS",
                  "midline": "MN+F+ ++P KV K+   L   F D  L ++L  A KFP++E+ ATK Q+EK     A+ +SP   FK+LALD+VGD IL N LF +W  Y+  FNK+HP   ESWF+ L  +YQ  GV+ +IE   KNP T  +A+ VE  +H YWL  K  P+  FR L L+++G+K LA+PKF TWV+YL  FN  YP +KTT+IDGLR N +DI +LR+F+ AK DPSTEKL   LQS+ I KW   K+  E LKR+F  +P   EM++ Y K L   S"
                },
                {
                  "num": 2,
                  "bit_score": 103.219,
                  "score": 256,
                  "evalue": 6.71558e-20,
                  "identity": 69,
                  "positive": 116,
                  "query_from": 129,
                  "query_to": 381,
                  "hit_from": 7,
                  "hit_to": 251,
                  "align_len": 253,
                  "gaps": 8,
                  "qseq": "KSSHKESSVISTLTSLHGDKVVYDTIQAAKLYPQLSELALKLEKDQIRFWIATRKDPSVVFEALNLNWAGISIFPKPEFSAWLKYVDDVNARHPKEAPLSIIPTLKQRFSRGDEAGTDVLLKLIANGKATTEAKTVANKVESALFDFWLNSRETPDKVMDAFKYGTTTQAFLGSPRWKEWERYLSAYNARYPEKKATAIETLTRKYGDAQLLDTLIGASSKGETKTLAAKLQAQQFDRWMNLKESPLDVYNRL",
                  "hseq": "ESPDKVTKLLSTLEARFKDRPLNQILLIASKFPSMEAAATKTQIEKIRGYLANNESPAKAFKLLALDDVGDTILGNPLFKRWKDYVWDFNKKHPGQHESWFEPLL-WNYQWG---GVDLMIERAMKNPNTL---NIAKSVEREWHQYWLAEKKLPQEVFRFLGLNKAGDKTLANPKFQTWVEYLDDFNQLYPEQKTTIIDGLRANYNDINILRIFNTAKKDPSTEKLVPKLQSSHIDKWVAEKE-PVETLKRM",
                  "midline": "+S  K + ++STL +   D+ +   +  A  +P +   A K + ++IR ++A  + P+  F+ L L+  G +I   P F  W  YV D N +HP +      P L   +  G   G D++++       T     +A  VE     +WL  ++ P +V             L +P+++ W  YL  +N  YPE+K T I+ L   Y D  +L     A     T+ L  KLQ+   D+W+  KE P++   R+"
                },
                {
                  "num": 3,
                  "bit_score": 92.0485,
                  "score": 227,
                  "evalue": 4.85919e-16,
                  "identity": 71,
                  "positive": 119,
                  "query_from": 320,
                  "query_to": 572,
                  "hit_from": 9,
                  "hit_to": 262,
                  "align_len": 258,
                  "gaps": 9,
                  "qseq": "PEKKATAIETLTRKYGDAQLLDTLIGASSKGETKTLAAKLQAQQFDRWMNLKESPLDVYNRLR-SSYGDTAFFNEPQLNVWVSYMNVFVDKNPSKVDKMFLEL--GDTFGDMRLFRVLGEAKKFPNLESTATKLQMEKASTLFASGKSPEGIFKVLALDNVGDDILSNTLFHKWLAYLQKFNKEHPNNQESWFDMLRISYQPFGVERIIETGRKNPLTRLMAEKVENAYHNYWLDIKMEPKTAFRSL--HLDESGEKL",
                  "hseq": "PDKVTKLLSTLEARFKDRPLNQILLIASKFPSMEAAATKTQIEKIRGYLANNESPAKAFKLLALDDVGDTILGN-PLFKRWKDYVWDFNKKHPGQHESWFEPLLWNYQWGGVDL--MIERAMKNPNTLNIAKSVEREWHQYWLAEKKLPQEVFRFLGLNKAGDKTLANPKFQTWVEYLDDFNQLYPEQKTTIIDGLRANYNDINILRIFNTAKKDPSTEKLVPKLQSSHIDKWVAEK-EPVETLKRMFDHIPNYGEMI",
                  "midline": "P+K    + TL  ++ D  L   L+ AS     +  A K Q ++   ++   ESP   +  L     GDT   N P    W  Y+  F  K+P + +  F  L     +G + L  ++  A K PN  + A  ++ E      A  K P+ +F+ L L+  GD  L+N  F  W+ YL  FN+ +P  + +  D LR +Y    + RI  T +K+P T  +  K+++++ + W+  K EP    + +  H+   GE +"
                },
                {
                  "num": 4,
                  "bit_score": 65.4698,
                  "score": 158,
                  "evalue": 4.36848e-07,
                  "identity": 57,
                  "positive": 99,
                  "query_from": 229,
                  "query_to": 451,
                  "hit_from": 15,
                  "hit_to": 231,
                  "align_len": 225,
                  "gaps": 10,
                  "qseq": "IIPTLKQRFSRGDEAGTDVLLKLIANGKATTEAKTVANKVESALFDFWLNSRETPDKVMDAFKYGTTTQAFLGSPRWKEWERYLSAYNARYPEKKATAIETLTRKYGDAQLLDTLIGASSKG-ETKTLAAKLQAQQFDRWMNLKESPLDVYNRLR-SSYGDTAFFNEPQLNVWVSYMNVFVDKNPSKVDKMFLELGDTFGDMRLFRVLGEAKKFPNLESTATKLQ",
                  "hseq": "LLSTLEARFK--DRPLNQILL--IASKFPSMEAAATKTQIEK--IRGYLANNESPAKAFKLLALDDVGDTILGNPLFKRWKDYVWDFNKKHPGQHESWFEPLLWNYQWGGV-DLMIERAMKNPNTLNIAKSVEREWHQYWLAEKKLPQEVFRFLGLNKAGDKTLAN-PKFQTWVEYLDDFNQLYPEQKTTIIDGLRANYNDINILRIFNTAKKDPSTEKLVPKLQ",
                  "midline": "++ TL+ RF   D     +LL  IA+   + EA     ++E      +L + E+P K              LG+P +K W+ Y+  +N ++P +  +  E L   Y    + D +I  + K   T  +A  ++ +    W+  K+ P +V+  L  +  GD    N P+   WV Y++ F    P +   +   L   + D+ + R+   AKK P+ E    KLQ"
                }
              ]
            },
            {
              "num": 239,
              "description": [
                {
                  "id": "pdb|5GNC|A",
                  "accession": "5GNC_A",
                  "title": "Chain A, Avh146 [Phytophthora sojae]",
                  "taxid": 67593,
                  "sciname": "Phytophthora sojae"
                }
              ],
              "len": 612,
              "hsps": [
                {
                  "num": 1,
                  "bit_score": 264.233,
                  "score": 674,
                  "evalue": 7.80783e-75,
                  "identity": 170,
                  "positive": 276,
                  "query_from": 82,
                  "query_to": 661,
                  "hit_from": 21,
                  "hit_to": 594,
                  "align_len": 582,
                  "gaps": 10,
                  "qseq": "KLQQWLDERLPAGLVFKNMNLDEPNIFSLLHEPNFAKWVQYADDLSAKSSHKESSVISTLTSLHGDKVVYDTIQAAKLYPQLSELALKLEKDQIRFWIATRKDPSVVFEALNLNWAGISIFPKPEFSAWLKYVDDVNARHPKEAPLSIIPTLKQRFSRGDEAGTDVLLKLIANGKATTEAKTVANKVESALFDFWLNSRETPDKVMDAFKYGTTTQAFLGSPRWKEWERYLSAYNARYPEKKATAIETLTRKYGDAQLLDTLIGASSKGETKTLAAKLQAQQFDRWMNLKESPLDVYNRLRSSYGDTAFFNEPQLNVWVSYMNVF-VDKNPS-KVDKMFLELGDTFGDMRLFRVLGEAKKFPNLESTATKLQMEKASTLFASGKSPEGIFKVLALDNVGDDILSNTLFHKWLAYLQKFNKEHPNNQESWFDMLRISYQPFGVERIIETGRKNPLTRLMAEKVENAYHNYWLDIKMEPKTAFRSLHLDESGEKLLADPKFNTWVQYLKTFNDRYPNEKTTVIDGLRDNSHDIALLRMFSAAKNDPSTEKLATDLQSALILKWQDAKKTPEELKRVFVGVPAAD",
                  "hseq": "KLLKWADAKKPPETVFTRLRLDKTGT-QLFDNTDFPVWAAYTRSVAQTDSEASAVXLKTLVSRYSDEVLSGXIAAAKKSSKTESIATKLETEQXRTWLAAKKTPDDXFLVFKLNKAGDDILSSPLLSAWTNYXKLSNKENPK-AQTTLIATXTKHY--GDSGVSQIL----AAARKSPATQSTAKRLEAEQVQLWLKKGRTPDDTFTLLSLDRAGDDLLASPQFNTWXKYINYYNKENPDEKTTVLAKLXTHFDDEELTPILVVARKVPSTESTAAKLQAEQFKNWLSADKSPEEAFTLLQLDKAGDDLLTNPQLTNWLKYTENFNLNKEINEQVTAIQVFRAQYVDDSRIANXVIAAEKVPNTQAIAKRVEDELFKGWTVVLNKPDDVFINLKLETVGENVFESPLWSFYTKFLEKYNTANPGKEQTXISGLARGYNDVTLTNXLLKAKEAPSTKTLATKLEDELVQYWLADKKLPDKLFGYLELKESVDGILTNPVFNVWLKYLNAFNDKAPVKKALXIDTLKSAFGDVAVSNXLFAAKKDPGTAKVAATLQTALLSKWVLEKKTPGQVSAILKEGAGAD",
                  "midline": "KL +W D + P   VF  + LD+     L    +F  W  Y   ++   S   +  + TL S + D+V+   I AAK   +   +A KLE +Q R W+A +K P   F    LN AG  I   P  SAW  Y    N  +PK A  ++I T  + +  GD   + +L    A  + +   ++ A ++E+     WL    TPD               L SP++  W +Y++ YN   P++K T +  L   + D +L   L+ A     T++ AAKLQA+QF  W++  +SP + +  L+           PQL  W+ Y   F ++K  + +V  + +       D R+   +  A+K PN ++ A +++ E           P+ +F  L L+ VG+++  + L+  +  +L+K+N  +P  +++    L   Y    +   +   ++ P T+ +A K+E+    YWL  K  P   F  L L ES + +L +P FN W++YL  FND+ P +K   ID L+    D+A+     AAK DP T K+A  LQ+AL+ KW   KKTP ++  +      AD"
                },
                {
                  "num": 2,
                  "bit_score": 164.466,
                  "score": 415,
                  "evalue": 1.18823e-38,
                  "identity": 100,
                  "positive": 142,
                  "query_from": 366,
                  "query_to": 664,
                  "hit_from": 24,
                  "hit_to": 322,
                  "align_len": 299,
                  "gaps": 0,
                  "qseq": "RWMNLKESPLDVYNRLRSSYGDTAFFNEPQLNVWVSYMNVFVDKNPSKVDKMFLELGDTFGDMRLFRVLGEAKKFPNLESTATKLQMEKASTLFASGKSPEGIFKVLALDNVGDDILSNTLFHKWLAYLQKFNKEHPNNQESWFDMLRISYQPFGVERIIETGRKNPLTRLMAEKVENAYHNYWLDIKMEPKTAFRSLHLDESGEKLLADPKFNTWVQYLKTFNDRYPNEKTTVIDGLRDNSHDIALLRMFSAAKNDPSTEKLATDLQSALILKWQDAKKTPEELKRVFVGVPAADEML",
                  "hseq": "KWADAKKPPETVFTRLRLDKTGTQLFDNTDFPVWAAYTRSVAQTDSEASAVXLKTLVSRYSDEVLSGXIAAAKKSSKTESIATKLETEQXRTWLAAKKTPDDXFLVFKLNKAGDDILSSPLLSAWTNYXKLSNKENPKAQTTLIATXTKHYGDSGVSQILAAARKSPATQSTAKRLEAEQVQLWLKKGRTPDDTFTLLSLDRAGDDLLASPQFNTWXKYINYYNKENPDEKTTVLAKLXTHFDDEELTPILVVARKVPSTESTAAKLQAEQFKNWLSADKSPEEAFTLLQLDKAGDDLL",
                  "midline": "+W + K+ P  V+ RLR     T  F+     VW +Y       +          L   + D  L   +  AKK    ES ATKL+ E+  T  A+ K+P+  F V  L+  GDDILS+ L   W  Y +  NKE+P  Q +        Y   GV +I+   RK+P T+  A+++E      WL     P   F  L LD +G+ LLA P+FNTW +Y+  +N   P+EKTTV+  L  +  D  L  +   A+  PSTE  A  LQ+     W  A K+PEE   +     A D++L"
                }
              ]
            },
            {
              "num": 240,
              "description": [
                {
                  "id": "gb|KAG2973179.1|",
                  "accession": "KAG2973179",
                  "title": "hypothetical protein PC118_g15280 [Phytophthora cactorum]",
                  "taxid": 29920,
                  "sciname": "Phytophthora cactorum"
                }
              ],
              "len": 384,
              "hsps": [
                {
                  "num": 1,
                  "bit_score": 257.299,
                  "score": 656,
                  "evalue": 7.89832e-75,
                  "identity": 151,
                  "positive": 228,
                  "query_from": 99,
                  "query_to": 534,
                  "hit_from": 2,
                  "hit_to": 380,
                  "align_len": 437,
                  "gaps": 59,
                  "qseq": "NMNLDEPNIFSLLHEPNFAKWVQYADDLSAKSSHKESSVISTLTSLHGDKVVYDTIQAAKLYPQLSELALKLEKDQIRFWIATRKDPSVVFEALNLNWAGISIFPKPEFSAWLKYVDDVNARHPKEAPLSIIPTLKQRFSRGDEAGTDVLLKLIANGKATTEAKTVANKVESALFDFWLNSRETPDKVMDAFKYGTTTQAFLGSPRWKEWERYLSAYNARYPEKKATAIETLTRKYGDAQLLDTLIGASSKGETKTLAAKLQAQQFDRWMNLKESPLDVYNRLRSSYGDTAFFNEPQLNVWVSYMNVFVDKNPSKVDKMFLELGDTFGDMRLFRVLGEAKKFPNLESTATKLQMEKASTLFASGKSPEGIFKVLALDNVGDDILSNTLFHKWLAYLQKFNK-EHPNNQESWFDMLRISYQPFGVERIIETGRKNPLT",
                  "hseq": "HLKYDQSRVF---FNPEFSHWLQYVDDL-AKFSKKEVSAIQTLTAKYGDEILYKMIEDAK-------------------------DPDEVFHLFKLDKVRRDILSNSDFTDWVKYVDDLNAKHPEE-PKFVVRSLRKYFA------DDYILTMTQSAKSVEGTRGIATKVEDDLLRVWLYSQKTPDDALGAIGHGELMYTLLESPLWGIWAKYLNAYNSRYPDKKATVIKVLTRKYGDDHVAEILEMAKSKDTTQDIATKLASMQLQLWLRNEKTVMDVFKILKLYRTESDFSHSPLLNPWVAYMNTIVTVNPNKMSVLLSTLETRFSERPLLQILDTAKKFPSMESAATQLKAEKIEDILREG----------------------PLLIKWMKYVEVFNKGEAPKKQESWIEPIRLEFGSIRLEGMIEKAMKDPST",
                  "midline": "++  D+  +F     P F+ W+QY DDL AK S KE S I TLT+ +GD+++Y  I+ AK                         DP  VF    L+     I    +F+ W+KYVDD+NA+HP+E P  ++ +L++ F+       D +L +  + K+    + +A KVE  L   WL S++TPD  + A  +G      L SP W  W +YL+AYN+RYP+KKAT I+ LTRKYGD  + + L  A SK  T+ +A KL + Q   W+  +++ +DV+  L+    ++ F + P LN WV+YMN  V  NP+K+  +   L   F +  L ++L  AKKFP++ES AT+L+ EK   +   G                       L  KW+ Y++ FNK E P  QESW + +R+ +    +E +IE   K+P T"
                },
                {
                  "num": 2,
                  "bit_score": 119.783,
                  "score": 299,
                  "evalue": 9.43055e-25,
                  "identity": 102,
                  "positive": 176,
                  "query_from": 192,
                  "query_to": 625,
                  "hit_from": 1,
                  "hit_to": 380,
                  "align_len": 440,
                  "gaps": 66,
                  "qseq": "LNLNWAGISIFPKPEFSAWLKYVDDVNARHPKEAPLSIIPTLKQRFSRGDEAGTDVLLKLIANGKATTEAKTVANKVESALFDFWLNSRETPDKVMDAFKYGTTTQAFLGSPRWKEWERYLSAYNARYPEKKATAIETLTRKYGDAQLLDTLIGASSKGETKTLAAKLQAQQFDRWMNLKESPLDVYNRLRSSYGDTAFFNEPQLNVWVSYMNVFVDKNPSKVDKMFLELGDTFGDMRLFRVLGEAKKFPNLESTATKLQMEKASTLFASGKSPEGIFKVLALDNVGDDILSNTLFHKWLAYLQKFNKEHPNNQESWFDMLRISYQPFGVERIIETGRKNP-----LTRLMAEKVENAYHNYWLDIKMEPKTAFRSLHLDESGEKLLADPKFNTWVQYLKTFN-DRYPNEKTTVIDGLRDNSHDIALLRMFSAAKNDPST",
                  "hseq": "MHLKYDQSRVFFNPEFSHWLQYVDDLAKFSKKE--VSAIQTLTAKY------GDEILYKMIEDAK-------------------------DPDEVFHLFKLDKVRRDILSNSDFTDWVKYVDDLNAKHPEEPKFVVRSLRKYFADDYILTMTQSAKSVEGTRGIATKVEDDLLRVWLYSQKTPDDALGAIGHGELMYTLLESPLWGIWAKYLNAYNSRYPDKKATVIKVLTRKYGDDHVAEILEMAKSKDTTQDIATKLASMQLQLWLRNEKTVMDVFKILKLYRTESDFSHSPLLNPWVAYMNTIVTVNPNKMSVLLSTLETRFSERPLLQILDTAKKFPSMESAATQLKAEKIEDI---------------------------LREGPLLIKWMKYVEVFNKGEAPKKQESWIEPIRLEFGSIRLEGMIEKAMKDPST",
                  "midline": "++L +    +F  PEFS WL+YVDD+     KE  +S I TL  ++      G ++L K+I + K                          PD+V   FK     +  L +  + +W +Y+   NA++PE+    + +L + + D  +L     A S   T+ +A K++      W+  +++P D    +            P   +W  Y+N +  + P K   +   L   +GD  +  +L  AK     +  ATKL   +      + K+   +FK+L L     D   + L + W+AY+      +PN        L   +    + +I++T +K P      T+L AEK+E+                            L   P    W++Y++ FN    P ++ + I+ +R     I L  M   A  DPST"
                },
                {
                  "num": 3,
                  "bit_score": 90.8929,
                  "score": 224,
                  "evalue": 4.94165e-15,
                  "identity": 67,
                  "positive": 118,
                  "query_from": 385,
                  "query_to": 654,
                  "hit_from": 5,
                  "hit_to": 248,
                  "align_len": 270,
                  "gaps": 26,
                  "qseq": "YGDTAFFNEPQLNVWVSYMNVFVDKNPSKVDKMFLELGDTFGDMRLFRVLGEAKKFPNLESTATKLQMEKASTLFASGKSPEGIFKVLALDNVGDDILSNTLFHKWLAYLQKFNKEHPNNQESWFDMLRISYQPFGVERIIETGRKNPLTRLMAEKVENAYHNYWLDIKMEPKTAFRSLHLDESGEKLLADPKFNTWVQYLKTFNDRYPNEKTTVIDGLRDNSHDIALLRMFSAAKNDPSTEKLATDLQSALILKWQDAKKTPEELKRVF",
                  "hseq": "YDQSRVFFNPEFSHWLQYVDDLAKFSKKEVSAI-QTLTAKYGDEILYKMIEDAK-------------------------DPDEVFHLFKLDKVRRDILSNSDFTDWVKYVDDLNAKHPEEPKFVVRSLRKYFADDYILTMTQSAKSVEGTRGIATKVEDDLLRVWLYSQKTPDDALGAIGHGELMYTLLESPLWGIWAKYLNAYNSRYPDKKATVIKVLTRKYGDDHVAEILEMAKSKDTTQDIATKLASMQLQLWLRNEKTVMDVFKIL",
                  "midline": "Y  +  F  P+ + W+ Y++     +  +V  +   L   +GD  L++++ +AK                          P+ +F +  LD V  DILSN+ F  W+ Y+   N +HP   +     LR  +    +  + ++ +    TR +A KVE+     WL  +  P  A  ++   E    LL  P +  W +YL  +N RYP++K TVI  L     D  +  +   AK+  +T+ +AT L S  +  W   +KT  ++ ++ "
                },
                {
                  "num": 4,
                  "bit_score": 84.7297,
                  "score": 208,
                  "evalue": 5.40566e-13,
                  "identity": 74,
                  "positive": 133,
                  "query_from": 302,
                  "query_to": 637,
                  "hit_from": 13,
                  "hit_to": 322,
                  "align_len": 336,
                  "gaps": 26,
                  "qseq": "SPRWKEWERYLSAYNARYPEKKATAIETLTRKYGDAQLLDTLIGASSKGETKTLAAKLQAQQFDRWMNLKESPLDVYNRLRSSYGDTAFFNEPQLNVWVSYMNVFVDKNPSKVDKMFLELGDTFGDMRLFRVLGEAKKFPNLESTATKLQMEKASTLFASGKSPEGIFKVLALDNVGDDILSNTLFHKWLAYLQKFNKEHPNNQESWFDMLRISYQPFGVERIIETGRKNPLTRLMAEKVENAYHNYWLDIKMEPKTAFRSLHLDESGEKLLADPKFNTWVQYLKTFNDRYPNEKTTVIDGLRDNSHDIALLRMFSAAKNDPSTEKLATDLQSALI",
                  "hseq": "NPEFSHWLQYVDDL-AKFSKKEVSAIQTLTAKYGDEILYKMIEDA-------------------------KDPDEVFHLFKLDKVRRDILSNSDFTDWVKYVDDLNAKHPEEPKFVVRSLRKYFADDYILTMTQSAKSVEGTRGIATKVEDDLLRVWLYSQKTPDDALGAIGHGELMYTLLESPLWGIWAKYLNAYNSRYPDKKATVIKVLTRKYGDDHVAEILEMAKSKDTTQDIATKLASMQLQLWLRNEKTVMDVFKILKLYRTESDFSHSPLLNPWVAYMNTIVTVNPNKMSVLLSTLETRFSERPLLQILDTAKKFPSMESAATQLKAEKI",
                  "midline": "+P +  W +Y+    A++ +K+ +AI+TLT KYGD  L   +  A                         + P +V++  +         +      WV Y++    K+P +   +   L   F D  +  +   AK        ATK++ +       S K+P+     +    +   +L + L+  W  YL  +N  +P+ + +   +L   Y    V  I+E  +    T+ +A K+ +     WL  +      F+ L L  +       P  N WV Y+ T     PN+ + ++  L     +  LL++   AK  PS E  AT L++  I"
                }
              ]
            },
            {
              "num": 241,
              "description": [
                {
                  "id": "gb|KAJ8523767.1|",
                  "accession": "KAJ8523767",
                  "title": "hypothetical protein ON010_g17351 [Phytophthora cinnamomi]",
                  "taxid": 4785,
                  "sciname": "Phytophthora cinnamomi"
                }
              ],
              "len": 549,
              "hsps": [
                {
                  "num": 1,
                  "bit_score": 262.307,
                  "score": 669,
                  "evalue": 8.2985e-75,
                  "identity": 164,
                  "positive": 260,
                  "query_from": 137,
                  "query_to": 662,
                  "hit_from": 1,
                  "hit_to": 520,
                  "align_len": 532,
                  "gaps": 18,
                  "qseq": "VISTLTSLHGDKVVYDTIQAAKLYPQLSELALKLEKDQIRFWIATRKDPSVVFEALNLNWAGISIFPKPEFSAWLKYVDDVNARHPKEAPLSIIPTLKQRFSRGDEAGTDVLLKLIANGKATTEAKTVANKVESALFDFWLNSRETPDKVMDAFKYGTTTQAFLGSPRWKEWERYLSAYNARYPEKKATAIETLTRKYGDAQLLDTLIGASSKGETKTLAAKLQAQQFDRWMNLKESPLDVYNRLRSSYGDTAFFNEPQLNVWVSYMNVFVDKN------PSKVDKMFLELGDTFGDMRLFRVLGEAKKFPNLESTATKLQMEKASTLFASGKSPEGIFKVLALDNVGDDILSNTLFHKWLAYLQKFNKEHPNNQESWFDMLRISYQPFGVERIIETGRKNPLTRLMAEKVENAYHNYWLDIKMEPKTAFRSLHLDESGEKLLADPKFNTWVQYLKTFNDRYPNEKTTVIDGLRDNSHDIALLRMFSAAKNDPSTEKLATDLQSALILKWQDAKKTPEELKRVFVGVPAADE",
                  "hseq": "MLKTLATQYSDDVLTGLIVAAKKSATTQSIATKLESAQMQSWLAARKSPDDMFQILKLNKAGDDLLSNPLLPVWTDYMKLSNNESPI-TRTTLIATMTKHY--GDSGVS----RIIEAARKVPATQNTAKRLEMEQVQLWLKKGRTPDDTFTLLSLDRAGENLLASPQFNTWAKYINYYNKENPDEKTTLIAKLMTHFDDEELTPILVAASKVPSTKATATKLQAEQFKSWLSTDKSPKDTFSLLQLDKAGDNLLANPQFTNWLKYTDDFNAKNIEEQITPSTVLR-----AQYVDDARIANMVVAAEKIPNLQATAKRVEDELFNGWTVGLNKPDDVFIHLKLDKVGENVFESPLWSFYTQFLGKYNTANPGKEETMISALSRGYDDEELTKILVAAKTVPSTETLATKLEDDLVQYWLADKELPDKLFGFLALDQSVDGLLTNPVLNVWSKYLEDFNAKFPNKKVSMIDTFRENFGDKALSQMLIAATETPATEKIATTLQTSLLNKWILAKKTPADVSEILKTGDAVDE",
                  "midline": "++ TL + + D V+   I AAK       +A KLE  Q++ W+A RK P  +F+ L LN AG  +   P    W  Y+   N   P     ++I T+ + +  GD   +    ++I   +     +  A ++E      WL    TPD            +  L SP++  W +Y++ YN   P++K T I  L   + D +L   L+ AS    TK  A KLQA+QF  W++  +SP D ++ L+           PQ   W+ Y + F  KN      PS V +          D R+  ++  A+K PNL++TA +++ E  +        P+ +F  L LD VG+++  + L+  +  +L K+N  +P  +E+    L   Y    + +I+   +  P T  +A K+E+    YWL  K  P   F  L LD+S + LL +P  N W +YL+ FN ++PN+K ++ID  R+N  D AL +M  AA   P+TEK+AT LQ++L+ KW  AKKTP ++  +     A DE"
                },
                {
                  "num": 2,
                  "bit_score": 182.956,
                  "score": 463,
                  "evalue": 1.51374e-45,
                  "identity": 128,
                  "positive": 231,
                  "query_from": 81,
                  "query_to": 571,
                  "hit_from": 37,
                  "hit_to": 524,
                  "align_len": 496,
                  "gaps": 13,
                  "qseq": "AKLQQWLDERLPAGLVFKNMNLDEPNIFSLLHEPNFAKWVQYADDLSAKSSHKESSVISTLTSLHGDKVVYDTIQAAKLYPQLSELALKLEKDQIRFWIATRKDPSVVFEALNLNWAGISIFPKPEFSAWLKYVDDVNARHPKEAPLSIIPTLKQRFSRGDEAGTDVLLKLIANGKATTEAKTVANKVESALFDFWLNSRETPDKVMDAFKYGTTTQAFLGSPRWKEWERYLSAYNARYPEKKATAIETLTRKY-GDAQLLDTLIGASSKGETKTLAAKLQAQQFDRWMNLKESPLDVYNRLRSSYGDTAFFNEPQLNVWVSYMNVFVDKNPSKVDKMFLELGDTFGDMRLFRVLGEAKKFPNLESTATKLQMEKASTLFASGKSPEGIFKVLALDNVGDDILSNTLFHKWLAYLQKFNKEHPNNQESWFDMLRISYQPFGVERIIETGRKNPLTRLMAEKVENAYHNYWLDIKMEPKTAFRSLH----LDESGEK",
                  "hseq": "AQMQSWLAARKSPDDMFQILKLNKAGD-DLLSNPLLPVWTDYMKLSNNESPITRTTLIATMTKHYGDSGVSRIIEAARKVPATQNTAKRLEMEQVQLWLKKGRTPDDTFTLLSLDRAGENLLASPQFNTWAKYINYYNKENPDEKT-TLIAKLMTHFD--DEELTPI---LVAASKVPS-TKATATKLQAEQFKSWLSTDKSPKDTFSLLQLDKAGDNLLANPQFTNWLKYTDDFNAKNIEEQITPSTVLRAQYVDDARIANMVVAAEKIPNLQATAKRVEDELFNGWTVGLNKPDDVFIHLKLDKVGENVFESPLWSFYTQFLGKYNTANPGKEETMISALSRGYDDEELTKILVAAKTVPSTETLATKLEDDLVQYWLADKELPDKLFGFLALDQSVDGLLTNPVLNVWSKYLEDFNAKFPNKKVSMIDTFRENFGDKALSQMLIAATETPATEKIATTLQTSLLNKWILAKKTPADVSEILKTGDAVDEGGRK",
                  "midline": "A++Q WL  R     +F+ + L++     LL  P    W  Y    + +S    +++I+T+T  +GD  V   I+AA+  P     A +LE +Q++ W+   + P   F  L+L+ AG ++   P+F+ W KY++  N  +P E   ++I  L   F   DE  T +   L+A  K  +  K  A K+++  F  WL++ ++P       +        L +P++  W +Y   +NA+  E++ T    L  +Y  DA++ + ++ A      +  A +++ + F+ W      P DV+  L+        F  P  + +  ++  +   NP K + M   L   + D  L ++L  AK  P+ E+ ATKL+ +      A  + P+ +F  LALD   D +L+N + + W  YL+ FN + PN + S  D  R ++    + +++    + P T  +A  ++ +  N W+  K  P      L     +DE G K"
                },
                {
                  "num": 3,
                  "bit_score": 144.05,
                  "score": 362,
                  "evalue": 4.77224e-32,
                  "identity": 87,
                  "positive": 126,
                  "query_from": 417,
                  "query_to": 664,
                  "hit_from": 1,
                  "hit_to": 248,
                  "align_len": 248,
                  "gaps": 0,
                  "qseq": "MFLELGDTFGDMRLFRVLGEAKKFPNLESTATKLQMEKASTLFASGKSPEGIFKVLALDNVGDDILSNTLFHKWLAYLQKFNKEHPNNQESWFDMLRISYQPFGVERIIETGRKNPLTRLMAEKVENAYHNYWLDIKMEPKTAFRSLHLDESGEKLLADPKFNTWVQYLKTFNDRYPNEKTTVIDGLRDNSHDIALLRMFSAAKNDPSTEKLATDLQSALILKWQDAKKTPEELKRVFVGVPAADEML",
                  "hseq": "MLKTLATQYSDDVLTGLIVAAKKSATTQSIATKLESAQMQSWLAARKSPDDMFQILKLNKAGDDLLSNPLLPVWTDYMKLSNNESPITRTTLIATMTKHYGDSGVSRIIEAARKVPATQNTAKRLEMEQVQLWLKKGRTPDDTFTLLSLDRAGENLLASPQFNTWAKYINYYNKENPDEKTTLIAKLMTHFDDEELTPILVAASKVPSTKATATKLQAEQFKSWLSTDKSPKDTFSLLQLDKAGDNLL",
                  "midline": "M   L   + D  L  ++  AKK    +S ATKL+  +  +  A+ KSP+ +F++L L+  GDD+LSN L   W  Y++  N E P  + +    +   Y   GV RIIE  RK P T+  A+++E      WL     P   F  L LD +GE LLA P+FNTW +Y+  +N   P+EKTT+I  L  +  D  L  +  AA   PST+  AT LQ+     W    K+P++   +     A D +L"
                }
              ]
            },
            {
              "num": 242,
              "description": [
                {
                  "id": "gb|KAE9334192.1|",
                  "accession": "KAE9334192",
                  "title": "hypothetical protein PR003_g13647 [Phytophthora rubi]",
                  "taxid": 129364,
                  "sciname": "Phytophthora rubi"
                }
              ],
              "len": 308,
              "hsps": [
                {
                  "num": 1,
                  "bit_score": 254.218,
                  "score": 648,
                  "evalue": 1.31981e-74,
                  "identity": 138,
                  "positive": 193,
                  "query_from": 367,
                  "query_to": 677,
                  "hit_from": 2,
                  "hit_to": 308,
                  "align_len": 312,
                  "gaps": 6,
                  "qseq": "WMNLKESPLDVYNRLRSSYGDTAFFNEPQLNVWVSYMNVFVDKNPSKVDKMFLELGDTFGDMRLFRVLGEAKKFPNLESTATKLQMEKASTLFASGKSPEGIFKVLALDNVGDDILSNTLFHKWLAYLQKFNKEHPNNQESWFDMLRISYQPFGVERIIETGRKNPLTRLMAEKVENAYHNYWLDIKMEPKTAFRSLHLDESGEKLLADPKFNTWVQYLKTFNDRYPNEKTTVIDGLRDNSHDIALLRMFSAAKNDPSTEKLATDLQSALILKWQDAKKTPEELKRVFVGVPAADEMLDRYI-KLLAVASST",
                  "hseq": "WLRSGKSVDDVFGLL-GFRTKSDFTGNPLLNTWVSYMDMLLE-NPGQATKMLSRLETRFHDKALNQILTAAMKFPSMNKAAVTMQTEKIQGYLANNRSPQKVFIWLDLDNVGDELLSNPLFTKWMEYVKDFNQKNPKFQESWFTPIRLNYDP---QSVIKTAMNDPSTVKLAKLMQRERSKHWLDMKDSPRNVFKFLELSKAEEKTIVSSDFKIWSKYLNDFNQRYPNEKTTMIDDLMANYIERTLLRMFDVAKKDPSTEKLATDLQNALINKWIDAKEKPAGLKRMLDGVPTADEMVARYVEKLKALSGNT",
                  "midline": "W+   +S  DV+  L      + F   P LN WVSYM++ ++ NP +  KM   L   F D  L ++L  A KFP++   A  +Q EK     A+ +SP+ +F  L LDNVGD++LSN LF KW+ Y++ FN+++P  QESWF  +R++Y P   + +I+T   +P T  +A+ ++     +WLD+K  P+  F+ L L ++ EK +    F  W +YL  FN RYPNEKTT+ID L  N  +  LLRMF  AK DPSTEKLATDLQ+ALI KW DAK+ P  LKR+  GVP ADEM+ RY+ KL A++ +T"
                },
                {
                  "num": 2,
                  "bit_score": 100.523,
                  "score": 249,
                  "evalue": 9.25808e-19,
                  "identity": 67,
                  "positive": 125,
                  "query_from": 114,
                  "query_to": 374,
                  "hit_from": 28,
                  "hit_to": 277,
                  "align_len": 261,
                  "gaps": 11,
                  "qseq": "PNFAKWVQYADDLSAKSSHKESSVISTLTSLHGDKVVYDTIQAAKLYPQLSELALKLEKDQIRFWIATRKDPSVVFEALNLNWAGISIFPKPEFSAWLKYVDDVNARHPKEAPLSIIPTLKQRFSRGDEAGTDVLLKLIANGKATTEAKTVANKVESALFDFWLNSRETPDKVMDAFKYGTTTQAFLGSPRWKEWERYLSAYNARYPEKKATAIETLTRKYGDAQLLDTLIGASSKGETKTLAAKLQAQQFDRWMNLKESP",
                  "hseq": "PLLNTWVSYMDML-LENPGQATKMLSRLETRFHDKALNQILTAAMKFPSMNKAAVTMQTEKIQGYLANNRSPQKVFIWLDLDNVGDELLSNPLFTKWMEYVKDFNQKNPKFQESWFTPI---RLNYDPQS----VIKTAMNDPSTVKLAKLMQRERSK---HWLDMKDSPRNVFKFLELSKAEEKTIVSSDFKIWSKYLNDFNQRYPNEKTTMIDDLMANYIERTLLRMFDVAKKDPSTEKLATDLQNALINKWIDAKEKP",
                  "midline": "P    WV Y D L  ++  + + ++S L +   DK +   + AA  +P +++ A+ ++ ++I+ ++A  + P  VF  L+L+  G  +   P F+ W++YV D N ++PK       P    R +   ++    ++K   N  +T +   +  +  S     WL+ +++P  V    +     +  + S  +K W +YL+ +N RYP +K T I+ L   Y +  LL     A     T+ LA  LQ    ++W++ KE P"
                },
                {
                  "num": 3,
                  "bit_score": 69.3218,
                  "score": 168,
                  "evalue": 2.85461e-08,
                  "identity": 62,
                  "positive": 120,
                  "query_from": 205,
                  "query_to": 472,
                  "hit_from": 28,
                  "hit_to": 284,
                  "align_len": 271,
                  "gaps": 17,
                  "qseq": "PEFSAWLKYVDDVNARHPKEAPLSIIPTLKQRFSRGDEAGTDVL---LKLIANGKATTEAKTVANKVESALFDFWLNSRETPDKVMDAFKYGTTTQAFLGSPRWKEWERYLSAYNARYPEKKATAIETLTRKYGDAQLLDTLIGASSKGETKTLAAKLQAQQFDRWMNLKESPLDVYNRLRSSYGDTAFFNEPQLNVWVSYMNVFVDKNPSKVDKMFLELGDTFGDMRLFRVLGEAKKFPNLESTATKLQMEKASTLFASGKSPEGIFKVL",
                  "hseq": "PLLNTWVSYMDML-LENPGQAT-KMLSRLETRFH--DKALNQILTAAMKFPSMNKAAVTMQT--EKIQG-----YLANNRSPQKVFIWLDLDNVGDELLSNPLFTKWMEYVKDFNQKNPKFQESWFTPIRLNYDPQSVIKTAMNDPS---TVKLAKLMQRERSKHWLDMKDSPRNVFKFLELSKAEEKTIVSSDFKIWSKYLNDFNQRYPNEKTTMIDDLMANYIERTLLRMFDVAKKDPSTEKLATDLQNALINKWIDAKEKPAGLKRML",
                  "midline": "P  + W+ Y+D +   +P +A   ++  L+ RF   D+A   +L   +K  +  KA    +T   K++      +L +  +P KV             L +P + +W  Y+  +N + P+ + +    +   Y    ++ T +   S   T  LA  +Q ++   W+++K+SP +V+  L  S  +          +W  Y+N F  + P++   M  +L   + +  L R+   AKK P+ E  AT LQ    +    + + P G+ ++L"
                },
                {
                  "num": 4,
                  "bit_score": 65.0846,
                  "score": 157,
                  "evalue": 7.16452e-07,
                  "identity": 51,
                  "positive": 93,
                  "query_from": 82,
                  "query_to": 283,
                  "hit_from": 87,
                  "hit_to": 277,
                  "align_len": 205,
                  "gaps": 17,
                  "qseq": "KLQQWLDERLPAGLVFKNMNLDEPNIFSLLHEPNFAKWVQYADDLSAKSSHKESSVISTLTSLHGDKVVYD---TIQAAKLYPQLSELALKLEKDQIRFWIATRKDPSVVFEALNLNWAGISIFPKPEFSAWLKYVDDVNARHPKEAPLSIIPTLKQRFSRGDEAGTDVLLKLIANGKATTEAKTVANKVESALFDFWLNSRETP",
                  "hseq": "KIQGYLANNRSPQKVFIWLDLDNVGD-ELLSNPLFTKWMEYVKDFNQKNPKFQESWFTPI------RLNYDPQSVIKTAMNDPSTVKLAKLMQRERSKHWLDMKDSPRNVFKFLELSKAEEKTIVSSDFKIWSKYLNDFNQRYPNEKTTMIDDLMANYIER-------TLLRMFDVAKKDPSTEKLATDLQNALINKWIDAKEKP",
                  "midline": "K+Q +L        VF  ++LD      LL  P F KW++Y  D + K+   + S  + +      ++ YD    I+ A   P   +LA  +++++ + W+  +  P  VF+ L L+ A        +F  W KY++D N R+P E    I   +     R        LL++    K     + +A  +++AL + W++++E P"
                }
              ]
            },
            {
              "num": 243,
              "description": [
                {
                  "id": "gb|KUG00821.1|",
                  "accession": "KUG00821",
                  "title": "hypothetical protein AM587_10002228 [Phytophthora nicotianae]",
                  "taxid": 4792,
                  "sciname": "Phytophthora nicotianae"
                }
              ],
              "len": 765,
              "hsps": [
                {
                  "num": 1,
                  "bit_score": 267.314,
                  "score": 682,
                  "evalue": 1.36066e-74,
                  "identity": 177,
                  "positive": 299,
                  "query_from": 46,
                  "query_to": 664,
                  "hit_from": 46,
                  "hit_to": 661,
                  "align_len": 628,
                  "gaps": 21,
                  "qseq": "RLLRKNSTVDLVGEERAPSIVENIKALVK-----SSAVTPAKLQQWLDERLPAGLVFKNMNLDEPNIFSLLHEPNFAKWVQYADDLSAKSSHKESSVISTLTSLHGDKVVYDTIQAAKLYPQLSELALKLEKDQIRFWIATRKDPSVVFEALNLNWAGISIFPKPEFSAWLKYVDDVNARHP-KEAPLSIIPTLKQRF-SRGDEAGTDVLLKLIANGKATTEAKTVANKVESALFDFWLNSRETPDKVMDAFKYGTTTQAFLGSPRWKEWERYLSAYNARYPEKKATAIETLTRKYGDAQLLDTLIGASSKGETKTLAAKLQAQQFDRWMNLKESPLDVYNRLRSSYGDTAFFNEPQLNVWVSYMNVFVDKNPSKVDKMFL--ELGDTFGDMRLFRVLGEAKKFPNLESTATKLQMEKASTLFASGKSPEGIFKVLALDNVGDDILSNTLFHKWLAYLQKFNKEHPNNQESWFDMLRISYQPFGVERIIETGRKNPLTRLMAEKVENAYHNYWLDIKMEPKTAFRSLHLDESGEKLLADPKFNTWVQYLKTFNDRYPNEKTTVIDGLRDNSHDIALLRMFSAAKNDPSTEKLATDLQSALILKWQDAKKTPEELKRVFVGVPAADEML",
                  "hseq": "RLLRAESTADANDEARGFSL-KSIPGLSKLTSMFKTKITPGTLLNWANKEKSPDYVFRKLKLDKTG-HQLFDNPDINVWAAYTN--AVVKSNADDAMLTTLRARYSDDALAKMFEAGKKVTQSESVATKLQSRQMENWMAAKKTPDDVFKILLLDKAGVGVLDNSALAGWTTYMRFFNSKQANRKNRVTLISTLTTHYKDRG-------VLDIIEAAKKVPSTARTAKLLEADQIQFWLKNERTPDELLTLLSLDKAGDQLLASPRFQTWSKYINYYNKEYPSEATTVMEKLTYNLGEEEVIGILAAARKVPSTEKAAAKLQAEQSKIWLSADKDPEELFKLLQLDKTGDDLLDNPQFKYWGKYVEDF-NLNPQLEDLVSIIDIVRKNFADDVLAHMIVTGMKAPSTKSMAQRMEDELFKGWITNLKTPDVVFMYLTLNKAGEKVFENPLWSMYTKYLDHFNKVVPMNQTTMISAFARNYDREALAKILIAAKKDLRTERLASKLYTEQIQRWLTTKDPPDEIFKALKLDEVTDDIFTSPLFNTWSAYLDDFNAKFPDEKVSMIDTFRTNSDDAFLAKMFVNAKEIPAMEQLATKLQADQLQRWLANRDTPDDIFRALKLNAAVDDVL",
                  "midline": "RLLR  ST D   E R  S+ ++I  L K      + +TP  L  W ++      VF+ + LD+     L   P+   W  Y +  +   S+ + ++++TL + + D  +    +A K   Q   +A KL+  Q+  W+A +K P  VF+ L L+ AG+ +      + W  Y+   N++   ++  +++I TL   +  RG       +L +I   K        A  +E+    FWL +  TPD+++            L SPR++ W +Y++ YN  YP +  T +E LT   G+ +++  L  A     T+  AAKLQA+Q   W++  + P +++  L+         + PQ   W  Y+  F + NP   D + +   +   F D  L  ++    K P+ +S A +++ E       + K+P+ +F  L L+  G+ +  N L+  +  YL  FNK  P NQ +       +Y    + +I+   +K+  T  +A K+       WL  K  P   F++L LDE  + +   P FNTW  YL  FN ++P+EK ++ID  R NS D  L +MF  AK  P+ E+LAT LQ+  + +W   + TP+++ R      A D++L"
                },
                {
                  "num": 2,
                  "bit_score": 249.98,
                  "score": 637,
                  "evalue": 3.52578e-68,
                  "identity": 162,
                  "positive": 290,
                  "query_from": 82,
                  "query_to": 670,
                  "hit_from": 175,
                  "hit_to": 758,
                  "align_len": 592,
                  "gaps": 11,
                  "qseq": "KLQQWLDERLPAGLVFKNMNLDEPNIFSLLHEPNFAKWVQYADDLSAKSSHKESSV--ISTLTSLHGDKVVYDTIQAAKLYPQLSELALKLEKDQIRFWIATRKDPSVVFEALNLNWAGISIFPKPEFSAWLKYVDDVNARHPKEAPLSIIPTLKQRFSRGDEAGTDVLLKLIANGKATTEAKTVANKVESALFDFWLNSRETPDKVMDAFKYGTTTQAFLGSPRWKEWERYLSAYNAR-YPEKKATAIETLTRKYGDAQLLDTLIGASSKGETKTLAAKLQAQQFDRWMNLKESPLDVYNRLRSSYGDTAFFNEPQLNVWVSYMNVFVDKNPSKVDKMFLELGDTFGDMRLFRVLGEAKKFPNLESTATKLQMEKASTLFASGKSPEGIFKVLALDNVGDDILSNTLFHKWLAYLQKFNKEHPNNQESWFDMLRISYQPFGVERIIETGRKNPLTRLMAEKVENAYHNYWLDIKMEPKTAFRSLHLDESGEKLLADPKFNTWVQYLKTFNDRYPNEKTTVIDGLRDNSHDIALLRMFSAAKNDPSTEKLATDLQSALILKWQDAKKTPEELKRVFVGVPAADEMLDRYIKL",
                  "hseq": "QMENWMAAKKTPDDVFKILLLDKAGV-GVLDNSALAGWTTYMRFFNSKQANRKNRVTLISTLTTHYKDRGVLDIIEAAKKVPSTARTAKLLEADQIQFWLKNERTPDELLTLLSLDKAGDQLLASPRFQTWSKYINYYNKEYPSEAT-----TVMEKLTYN--LGEEEVIGILAAARKVPSTEKAAAKLQAEQSKIWLSADKDPEELFKLLQLDKTGDDLLDNPQFKYWGKYVEDFNLNPQLEDLVSIIDIVRKNFADDVLAHMIVTGMKAPSTKSMAQRMEDELFKGWITNLKTPDVVFMYLTLNKAGEKVFENPLWSMYTKYLDHFNKVVPMNQTTMISAFARNYDREALAKILIAAKKDLRTERLASKLYTEQIQRWLTTKDPPDEIFKALKLDEVTDDIFTSPLFNTWSAYLDDFNAKFPDEKVSMIDTFRTNSDDAFLAKMFVNAKEIPAMEQLATKLQADQLQRWLANRDTPDDIFRALKLNAAVDDVLANPLLNTWATYLEDFNAKFPRSKVSMIDTFREFFGDKALVKMLVAAKEVASTKKIAMDLETSLINKWILTKKTPTIVSKSLGTDEGSAKLLKSYTTL",
                  "midline": "+++ W+  +     VFK + LD+  +  +L     A W  Y    ++K +++++ V  ISTLT+ + D+ V D I+AAK  P  +  A  LE DQI+FW+   + P  +   L+L+ AG  +   P F  W KY++  N  +P EA      T+ ++ +     G + ++ ++A  +     +  A K+++     WL++ + P+++    +   T    L +P++K W +Y+  +N     E   + I+ + + + D  L   ++       TK++A +++ + F  W+   ++P  V+  L  +      F  P  +++  Y++ F    P     M       +    L ++L  AKK    E  A+KL  E+      +   P+ IFK L LD V DDI ++ LF+ W AYL  FN + P+ + S  D  R +     + ++    ++ P    +A K++      WL  +  P   FR+L L+ + + +LA+P  NTW  YL+ FN ++P  K ++ID  R+   D AL++M  AAK   ST+K+A DL+++LI KW   KKTP  + +       + ++L  Y  L"
                },
                {
                  "num": 3,
                  "bit_score": 171.785,
                  "score": 434,
                  "evalue": 1.60549e-40,
                  "identity": 102,
                  "positive": 154,
                  "query_from": 367,
                  "query_to": 665,
                  "hit_from": 90,
                  "hit_to": 388,
                  "align_len": 301,
                  "gaps": 4,
                  "qseq": "WMNLKESPLDVYNRLRSSYGDTAFFNEPQLNVWVSYMNVFVDKNPSKVDKMFLELGDTFGDMRLFRVLGEAKKFPNLESTATKLQMEKASTLFASGKSPEGIFKVLALDNVGDDILSNTLFHKWLAYLQKFNKEHPN--NQESWFDMLRISYQPFGVERIIETGRKNPLTRLMAEKVENAYHNYWLDIKMEPKTAFRSLHLDESGEKLLADPKFNTWVQYLKTFNDRYPNEKTTVIDGLRDNSHDIALLRMFSAAKNDPSTEKLATDLQSALILKWQDAKKTPEELKRVFVGVPAADEMLD",
                  "hseq": "WANKEKSPDYVFRKLKLDKTGHQLFDNPDINVWAAYTNAVVKSNAD--DAMLTTLRARYSDDALAKMFEAGKKVTQSESVATKLQSRQMENWMAAKKTPDDVFKILLLDKAGVGVLDNSALAGWTTYMRFFNSKQANRKNRVTLISTLTTHYKDRGVLDIIEAAKKVPSTARTAKLLEADQIQFWLKNERTPDELLTLLSLDKAGDQLLASPRFQTWSKYINYYNKEYPSEATTVMEKLTYNLGEEEVIGILAAARKVPSTEKAAAKLQAEQSKIWLSADKDPEELFKLLQLDKTGDDLLD",
                  "midline": "W N ++SP  V+ +L+        F+ P +NVW +Y N  V  N    D M   L   + D  L ++    KK    ES ATKLQ  +     A+ K+P+ +FK+L LD  G  +L N+    W  Y++ FN +  N  N+ +    L   Y+  GV  IIE  +K P T   A+ +E     +WL  +  P      L LD++G++LLA P+F TW +Y+  +N  YP+E TTV++ L  N  +  ++ + +AA+  PSTEK A  LQ+     W  A K PEEL ++       D++LD"
                }
              ]
            },
            {
              "num": 244,
              "description": [
                {
                  "id": "gb|KAE9049094.1|",
                  "accession": "KAE9049094",
                  "title": "hypothetical protein PR001_g3582 [Phytophthora rubi]",
                  "taxid": 129364,
                  "sciname": "Phytophthora rubi"
                }
              ],
              "len": 308,
              "hsps": [
                {
                  "num": 1,
                  "bit_score": 253.832,
                  "score": 647,
                  "evalue": 1.93075e-74,
                  "identity": 133,
                  "positive": 184,
                  "query_from": 390,
                  "query_to": 677,
                  "hit_from": 24,
                  "hit_to": 308,
                  "align_len": 289,
                  "gaps": 5,
                  "qseq": "FFNEPQLNVWVSYMNVFVDKNPSKVDKMFLELGDTFGDMRLFRVLGEAKKFPNLESTATKLQMEKASTLFASGKSPEGIFKVLALDNVGDDILSNTLFHKWLAYLQKFNKEHPNNQESWFDMLRISYQPFGVERIIETGRKNPLTRLMAEKVENAYHNYWLDIKMEPKTAFRSLHLDESGEKLLADPKFNTWVQYLKTFNDRYPNEKTTVIDGLRDNSHDIALLRMFSAAKNDPSTEKLATDLQSALILKWQDAKKTPEELKRVFVGVPAADEMLDRYI-KLLAVASST",
                  "hseq": "FTGNPLLNTWVSYMDMLLE-NPGQATKMLSRLETRFHDKALNQILTAAMKFPSMNKAAVTMQTEKIQGYLANNRSPQKVFIWLDLDNVGDELLSNPLFTKWMEYVKDFNQKNPKFQESWFTPIRLNYDP---QSVIKTAMNDPSTVKLAKLMQRERSKHWLDMKDSPRNVFKFLELSKAEEKTIVSSDFKIWSKYLNDFNQRYPNEKTTMIDDLMANYIERTLLRMFDVAKKDPSTEKLATDLQNALINKWIDAKEKPAGLKRMLDGVPTADEMVARYVEKLKALSGNT",
                  "midline": "F   P LN WVSYM++ ++ NP +  KM   L   F D  L ++L  A KFP++   A  +Q EK     A+ +SP+ +F  L LDNVGD++LSN LF KW+ Y++ FN+++P  QESWF  +R++Y P   + +I+T   +P T  +A+ ++     +WLD+K  P+  F+ L L ++ EK +    F  W +YL  FN RYPNEKTT+ID L  N  +  LLRMF  AK DPSTEKLATDLQ+ALI KW DAK+ P  LKR+  GVP ADEM+ RY+ KL A++ +T"
                },
                {
                  "num": 2,
                  "bit_score": 100.523,
                  "score": 249,
                  "evalue": 9.70419e-19,
                  "identity": 67,
                  "positive": 125,
                  "query_from": 114,
                  "query_to": 374,
                  "hit_from": 28,
                  "hit_to": 277,
                  "align_len": 261,
                  "gaps": 11,
                  "qseq": "PNFAKWVQYADDLSAKSSHKESSVISTLTSLHGDKVVYDTIQAAKLYPQLSELALKLEKDQIRFWIATRKDPSVVFEALNLNWAGISIFPKPEFSAWLKYVDDVNARHPKEAPLSIIPTLKQRFSRGDEAGTDVLLKLIANGKATTEAKTVANKVESALFDFWLNSRETPDKVMDAFKYGTTTQAFLGSPRWKEWERYLSAYNARYPEKKATAIETLTRKYGDAQLLDTLIGASSKGETKTLAAKLQAQQFDRWMNLKESP",
                  "hseq": "PLLNTWVSYMDML-LENPGQATKMLSRLETRFHDKALNQILTAAMKFPSMNKAAVTMQTEKIQGYLANNRSPQKVFIWLDLDNVGDELLSNPLFTKWMEYVKDFNQKNPKFQESWFTPI---RLNYDPQS----VIKTAMNDPSTVKLAKLMQRERSK---HWLDMKDSPRNVFKFLELSKAEEKTIVSSDFKIWSKYLNDFNQRYPNEKTTMIDDLMANYIERTLLRMFDVAKKDPSTEKLATDLQNALINKWIDAKEKP",
                  "midline": "P    WV Y D L  ++  + + ++S L +   DK +   + AA  +P +++ A+ ++ ++I+ ++A  + P  VF  L+L+  G  +   P F+ W++YV D N ++PK       P    R +   ++    ++K   N  +T +   +  +  S     WL+ +++P  V    +     +  + S  +K W +YL+ +N RYP +K T I+ L   Y +  LL     A     T+ LA  LQ    ++W++ KE P"
                },
                {
                  "num": 3,
                  "bit_score": 68.9366,
                  "score": 167,
                  "evalue": 3.2449e-08,
                  "identity": 62,
                  "positive": 120,
                  "query_from": 205,
                  "query_to": 472,
                  "hit_from": 28,
                  "hit_to": 284,
                  "align_len": 271,
                  "gaps": 17,
                  "qseq": "PEFSAWLKYVDDVNARHPKEAPLSIIPTLKQRFSRGDEAGTDVL---LKLIANGKATTEAKTVANKVESALFDFWLNSRETPDKVMDAFKYGTTTQAFLGSPRWKEWERYLSAYNARYPEKKATAIETLTRKYGDAQLLDTLIGASSKGETKTLAAKLQAQQFDRWMNLKESPLDVYNRLRSSYGDTAFFNEPQLNVWVSYMNVFVDKNPSKVDKMFLELGDTFGDMRLFRVLGEAKKFPNLESTATKLQMEKASTLFASGKSPEGIFKVL",
                  "hseq": "PLLNTWVSYMDML-LENPGQAT-KMLSRLETRFH--DKALNQILTAAMKFPSMNKAAVTMQT--EKIQG-----YLANNRSPQKVFIWLDLDNVGDELLSNPLFTKWMEYVKDFNQKNPKFQESWFTPIRLNYDPQSVIKTAMNDPS---TVKLAKLMQRERSKHWLDMKDSPRNVFKFLELSKAEEKTIVSSDFKIWSKYLNDFNQRYPNEKTTMIDDLMANYIERTLLRMFDVAKKDPSTEKLATDLQNALINKWIDAKEKPAGLKRML",
                  "midline": "P  + W+ Y+D +   +P +A   ++  L+ RF   D+A   +L   +K  +  KA    +T   K++      +L +  +P KV             L +P + +W  Y+  +N + P+ + +    +   Y    ++ T +   S   T  LA  +Q ++   W+++K+SP +V+  L  S  +          +W  Y+N F  + P++   M  +L   + +  L R+   AKK P+ E  AT LQ    +    + + P G+ ++L"
                },
                {
                  "num": 4,
                  "bit_score": 65.0846,
                  "score": 157,
                  "evalue": 7.16452e-07,
                  "identity": 51,
                  "positive": 93,
                  "query_from": 82,
                  "query_to": 283,
                  "hit_from": 87,
                  "hit_to": 277,
                  "align_len": 205,
                  "gaps": 17,
                  "qseq": "KLQQWLDERLPAGLVFKNMNLDEPNIFSLLHEPNFAKWVQYADDLSAKSSHKESSVISTLTSLHGDKVVYD---TIQAAKLYPQLSELALKLEKDQIRFWIATRKDPSVVFEALNLNWAGISIFPKPEFSAWLKYVDDVNARHPKEAPLSIIPTLKQRFSRGDEAGTDVLLKLIANGKATTEAKTVANKVESALFDFWLNSRETP",
                  "hseq": "KIQGYLANNRSPQKVFIWLDLDNVGD-ELLSNPLFTKWMEYVKDFNQKNPKFQESWFTPI------RLNYDPQSVIKTAMNDPSTVKLAKLMQRERSKHWLDMKDSPRNVFKFLELSKAEEKTIVSSDFKIWSKYLNDFNQRYPNEKTTMIDDLMANYIER-------TLLRMFDVAKKDPSTEKLATDLQNALINKWIDAKEKP",
                  "midline": "K+Q +L        VF  ++LD      LL  P F KW++Y  D + K+   + S  + +      ++ YD    I+ A   P   +LA  +++++ + W+  +  P  VF+ L L+ A        +F  W KY++D N R+P E    I   +     R        LL++    K     + +A  +++AL + W++++E P"
                }
              ]
            },
            {
              "num": 245,
              "description": [
                {
                  "id": "gb|KAE9328729.1|",
                  "accession": "KAE9328729",
                  "title": "hypothetical protein PR003_g15723 [Phytophthora rubi]",
                  "taxid": 129364,
                  "sciname": "Phytophthora rubi"
                }
              ],
              "len": 289,
              "hsps": [
                {
                  "num": 1,
                  "bit_score": 252.677,
                  "score": 644,
                  "evalue": 2.71214e-74,
                  "identity": 132,
                  "positive": 180,
                  "query_from": 403,
                  "query_to": 678,
                  "hit_from": 1,
                  "hit_to": 279,
                  "align_len": 279,
                  "gaps": 3,
                  "qseq": "MNVFVDKNPSKVDKMFLELGDTFGDMRLFRVLGEAKKFPNLESTATKLQMEKASTLFASGKSPEGIFKVLALDNVGDDILSNTLFHKWLAYLQKFNKEHPNNQESWFDMLRISYQPFGVERIIETGRKNPLTRLMAEKVENAYHNYWLDIKMEPKTAFRSLHLDESGEKLLADPKFNTWVQYLKTFNDRYPNEKTTVIDGLRDNSHDIALLRMFSAAKNDPSTEKLATDLQSALILKWQDAKKTPEELKRVFVGVPAADEMLDRYIKL---LAVASSTP",
                  "hseq": "MDRFLKENPGQATKLLTTLETRFPDKALNQILLAAMKFPSMEKAAITIQTEKMQGYLANNRSPEKVFTWLDLDNVGESLLSDPLFMKWMKYVKDFNQKNPKHQESWFAAIHMEYKDEPVKRMIKTAMNDPSTVEIAKLMERERSKHWLDKKDPPRNVFYFLDLDKIGDKALASPNFNVWAKYLDDFNQRYPNEKTTMIDGLMANYFERKLLRIFDAAKKDPSTEKLATDLQNALINKWIAAKEKPADLKRMLVGVPTSDEMVASYLSLRLMLYVAYSAP",
                  "midline": "M+ F+ +NP +  K+   L   F D  L ++L  A KFP++E  A  +Q EK     A+ +SPE +F  L LDNVG+ +LS+ LF KW+ Y++ FN+++P +QESWF  + + Y+   V+R+I+T   +P T  +A+ +E     +WLD K  P+  F  L LD+ G+K LA P FN W +YL  FN RYPNEKTT+IDGL  N  +  LLR+F AAK DPSTEKLATDLQ+ALI KW  AK+ P +LKR+ VGVP +DEM+  Y+ L   L VA S P"
                },
                {
                  "num": 2,
                  "bit_score": 103.219,
                  "score": 256,
                  "evalue": 8.42039e-20,
                  "identity": 65,
                  "positive": 114,
                  "query_from": 135,
                  "query_to": 377,
                  "hit_from": 13,
                  "hit_to": 248,
                  "align_len": 243,
                  "gaps": 7,
                  "qseq": "SSVISTLTSLHGDKVVYDTIQAAKLYPQLSELALKLEKDQIRFWIATRKDPSVVFEALNLNWAGISIFPKPEFSAWLKYVDDVNARHPKEAPLSIIPTLKQRFSRGDEAGTDVLLKLIANGKATTEAKTVANKVESALFDFWLNSRETPDKVMDAFKYGTTTQAFLGSPRWKEWERYLSAYNARYPEKKATAIETLTRKYGDAQLLDTLIGASSKGETKTLAAKLQAQQFDRWMNLKESPLDV",
                  "hseq": "TKLLTTLETRFPDKALNQILLAAMKFPSMEKAAITIQTEKMQGYLANNRSPEKVFTWLDLDNVGESLLSDPLFMKWMKYVKDFNQKNPKHQE-SWFAAIHMEYK---DEPVKRMIKTAMNDPSTVE---IAKLMERERSKHWLDKKDPPRNVFYFLDLDKIGDKALASPNFNVWAKYLDDFNQRYPNEKTTMIDGLMANYFERKLLRIFDAAKKDPSTEKLATDLQNALINKWIAAKEKPADL",
                  "midline": "+ +++TL +   DK +   + AA  +P + + A+ ++ ++++ ++A  + P  VF  L+L+  G S+   P F  W+KYV D N ++PK    S    +   +    +     ++K   N  +T E   +A  +E      WL+ ++ P  V             L SP +  W +YL  +N RYP +K T I+ L   Y + +LL     A     T+ LA  LQ    ++W+  KE P D+"
                },
                {
                  "num": 3,
                  "bit_score": 90.1225,
                  "score": 222,
                  "evalue": 2.07279e-15,
                  "identity": 60,
                  "positive": 107,
                  "query_from": 320,
                  "query_to": 563,
                  "hit_from": 9,
                  "hit_to": 252,
                  "align_len": 244,
                  "gaps": 0,
                  "qseq": "PEKKATAIETLTRKYGDAQLLDTLIGASSKGETKTLAAKLQAQQFDRWMNLKESPLDVYNRLRSSYGDTAFFNEPQLNVWVSYMNVFVDKNPSKVDKMFLELGDTFGDMRLFRVLGEAKKFPNLESTATKLQMEKASTLFASGKSPEGIFKVLALDNVGDDILSNTLFHKWLAYLQKFNKEHPNNQESWFDMLRISYQPFGVERIIETGRKNPLTRLMAEKVENAYHNYWLDIKMEPKTAFRSL",
                  "hseq": "PGQATKLLTTLETRFPDKALNQILLAAMKFPSMEKAAITIQTEKMQGYLANNRSPEKVFTWLDLDNVGESLLSDPLFMKWMKYVKDFNQKNPKHQESWFAAIHMEYKDEPVKRMIKTAMNDPSTVEIAKLMERERSKHWLDKKDPPRNVFYFLDLDKIGDKALASPNFNVWAKYLDDFNQRYPNEKTTMIDGLMANYFERKLLRIFDAAKKDPSTEKLATDLQNALINKWIAAKEKPADLKRML",
                  "midline": "P +    + TL  ++ D  L   L+ A      +  A  +Q ++   ++    SP  V+  L       +  ++P    W+ Y+  F  KNP   +  F  +   + D  + R++  A   P+    A  ++ E++         P  +F  L LD +GD  L++  F+ W  YL  FN+ +PN + +  D L  +Y    + RI +  +K+P T  +A  ++NA  N W+  K +P    R L"
                },
                {
                  "num": 4,
                  "bit_score": 84.3445,
                  "score": 207,
                  "evalue": 1.8997e-13,
                  "identity": 56,
                  "positive": 96,
                  "query_from": 82,
                  "query_to": 283,
                  "hit_from": 52,
                  "hit_to": 245,
                  "align_len": 202,
                  "gaps": 8,
                  "qseq": "KLQQWLDERLPAGLVFKNMNLDEPNIFSLLHEPNFAKWVQYADDLSAKSSHKESSVISTLTSLHGDKVVYDTIQAAKLYPQLSELALKLEKDQIRFWIATRKDPSVVFEALNLNWAGISIFPKPEFSAWLKYVDDVNARHPKEAPLSIIPTLKQRFSRGDEAGTDVLLKLIANGKATTEAKTVANKVESALFDFWLNSRETP",
                  "hseq": "KMQGYLANNRSPEKVFTWLDLDNVGE-SLLSDPLFMKWMKYVKDFNQKNPKHQESWFAAIHMEYKDEPVKRMIKTAMNDPSTVEIAKLMERERSKHWLDKKDPPRNVFYFLDLDKIGDKALASPNFNVWAKYLDDFNQRYPNEKTTMIDGLMANYFERK-------LLRIFDAAKKDPSTEKLATDLQNALINKWIAAKEKP",
                  "midline": "K+Q +L        VF  ++LD     SLL +P F KW++Y  D + K+   + S  + +   + D+ V   I+ A   P   E+A  +E+++ + W+  +  P  VF  L+L+  G      P F+ W KY+DD N R+P E    I   +   F R        LL++    K     + +A  +++AL + W+ ++E P"
                },
                {
                  "num": 5,
                  "bit_score": 52.373,
                  "score": 124,
                  "evalue": 0.00856756,
                  "identity": 38,
                  "positive": 67,
                  "query_from": 67,
                  "query_to": 186,
                  "hit_from": 117,
                  "hit_to": 246,
                  "align_len": 131,
                  "gaps": 12,
                  "qseq": "ENIKALVKS-----SAVTPAKL------QQWLDERLPAGLVFKNMNLDEPNIFSLLHEPNFAKWVQYADDLSAKSSHKESSVISTLTSLHGDKVVYDTIQAAKLYPQLSELALKLEKDQIRFWIATRKDPS",
                  "hseq": "EPVKRMIKTAMNDPSTVEIAKLMERERSKHWLDKKDPPRNVFYFLDLDKIGD-KALASPNFNVWAKYLDDFNQRYPNEKTTMIDGLMANYFERKLLRIFDAAKKDPSTEKLATDLQNALINKWIAAKEKPA",
                  "midline": "E +K ++K+     S V  AKL      + WLD++ P   VF  ++LD+      L  PNF  W +Y DD + +  ++++++I  L + + ++ +     AAK  P   +LA  L+   I  WIA ++ P+"
                }
              ]
            },
            {
              "num": 246,
              "description": [
                {
                  "id": "ref|XP_008894398.1|",
                  "accession": "XP_008894398",
                  "title": "hypothetical protein PPTG_03476 [Phytophthora nicotianae INRA-310]",
                  "taxid": 761204,
                  "sciname": "Phytophthora nicotianae INRA-310"
                },
                {
                  "id": "ref|XP_008915935.1|",
                  "accession": "XP_008915935",
                  "title": "hypothetical protein PPTG_19277 [Phytophthora nicotianae INRA-310]",
                  "taxid": 761204,
                  "sciname": "Phytophthora nicotianae INRA-310"
                },
                {
                  "id": "gb|ETM41238.1|",
                  "accession": "ETM41238",
                  "title": "hypothetical protein L914_12978 [Phytophthora nicotianae]",
                  "taxid": 4792,
                  "sciname": "Phytophthora nicotianae"
                },
                {
                  "id": "gb|ETM98764.1|",
                  "accession": "ETM98764",
                  "title": "hypothetical protein PPTG_19277 [Phytophthora nicotianae INRA-310]",
                  "taxid": 761204,
                  "sciname": "Phytophthora nicotianae INRA-310"
                },
                {
                  "id": "gb|ETN20480.1|",
                  "accession": "ETN20480",
                  "title": "hypothetical protein PPTG_03476 [Phytophthora nicotianae INRA-310]",
                  "taxid": 761204,
                  "sciname": "Phytophthora nicotianae INRA-310"
                }
              ],
              "len": 371,
              "hsps": [
                {
                  "num": 1,
                  "bit_score": 255.373,
                  "score": 651,
                  "evalue": 3.25848e-74,
                  "identity": 154,
                  "positive": 215,
                  "query_from": 41,
                  "query_to": 396,
                  "hit_from": 5,
                  "hit_to": 352,
                  "align_len": 359,
                  "gaps": 14,
                  "qseq": "ASSSTRLLRKNSTVDLVG-EERAPSIVENIKALVKSSAVTPAKLQQWLDERLPAGLVFKNMNLDEPNIFSLLHEPNFAKWVQYADDLSAKSSHKESSVISTLTSLHGDKVVYDTIQAAKLYPQLSELALKLEKDQIRFWIATRKDPSVVFEALNLNWAGISIFPKPEFSAWLKYVDDVNARHPKEAPLSIIPTLKQRFSRGDEAGTDVLLKLIANGKATTEAKTVANKVESALFDFWLNSRETPDKVMDAFKYGTTTQAFLGSPRWKEWERYLSAYNARYPEKKATAIETLTRKYGDAQLLDTLIGASSKGETKTLAAKLQAQQFDRWMNLKESPLDVYNR--LRSSYGDTAFFNEPQL",
                  "hseq": "AAYSTRFLR---TIDPDAVEERAP-VVDTLKALVTSSEVTPDKLRNWLSEGKSADSVFTRMHLAKTKDM-LLKRPQFRSWVQYADDLS-KASKKEMLVISTLTAQYGDDALYKLIESAKLDPKIKTLANRLEREQMQYWVAVRKSPDDVFPIYKLDEAKQTVLSTPKFVNWVKHVDDLNAKHP-EQPVTTIPTLKKYFNIDDEG----LLSLISVGKQSERTKSIAPKVEDDLLQIWGNSKKTPDAVLDEMRIDKMNIPLLENSLFTTWAKYVSIFNAKYPNEKRTMIVILTRKFGDQYITHILYKAKSIDTTKTMATQLESAQLTMWRSNDKSVDDVFDLLWLRRRDHDFCSRNSPPI",
                  "midline": "A+ STR LR   T+D    EERAP +V+ +KALV SS VTP KL+ WL E   A  VF  M+L +     LL  P F  WVQYADDLS K+S KE  VISTLT+ +GD  +Y  I++AKL P++  LA +LE++Q+++W+A RK P  VF    L+ A  ++   P+F  W+K+VDD+NA+HP E P++ IPTLK+ F+  DE     LL LI+ GK +   K++A KVE  L   W NS++TPD V+D  +        L +  +  W +Y+S +NA+YP +K T I  LTRK+GD  +   L  A S   TKT+A +L++ Q   W +  +S  DV++   LR    D    N P +"
                },
                {
                  "num": 2,
                  "bit_score": 139.813,
                  "score": 351,
                  "evalue": 1.15813e-31,
                  "identity": 86,
                  "positive": 157,
                  "query_from": 173,
                  "query_to": 483,
                  "hit_from": 42,
                  "hit_to": 346,
                  "align_len": 313,
                  "gaps": 10,
                  "qseq": "DQIRFWIATRKDPSVVFEALNLNWAGISIFPKPEFSAWLKYVDDVNARHPKEAPLSIIPTLKQRFSRGDEAGTDVLLKLIANGKATTEAKTVANKVESALFDFWLNSRETPDKVMDAFKYGTTTQAFLGSPRWKEWERYLSAYNARYPEKKATAIETLTRKYG-DAQLLDTLIGASSKGE-TKTLAAKLQAQQFDRWMNLKESPLDVYNRLRSSYGDTAFFNEPQLNVWVSYMNVFVDKNPSKVDKMFLELGDTFGDMRLFRVLGEAKKFPNLESTATKLQMEKASTLFASGKSPEGIFKVLALDNVGDDILS",
                  "hseq": "DKLRNWLSEGKSADSVFTRMHLAKTKDMLLKRPQFRSWVQYADDLSKASKKE--MLVISTLTAQY------GDDALYKLIESAKLDPKIKTLANRLEREQMQYWVAVRKSPDDVFPIYKLDEAKQTVLSTPKFVNWVKHVDDLNAKHPEQPVTTIPTLKKYFNIDDEGLLSLISVGKQSERTKSIAPKVEDDLLQIWGNSKKTPDAVLDEMRIDKMNIPLLENSLFTTWAKYVSIFNAKYPNEKRTMIVILTRKFGDQYITHILYKAKSIDTTKTMATQLESAQLTMWRSNDKSVDDVFDLLWLRRRDHDFCS",
                  "midline": "D++R W++  K    VF  ++L      +  +P+F +W++Y DD++    KE  + +I TL  ++      G D L KLI + K   + KT+AN++E     +W+  R++PD V   +K     Q  L +P++  W +++   NA++PE+  T I TL + +  D + L +LI    + E TK++A K++      W N K++P  V + +R    +           W  Y+++F  K P++   M + L   FGD  +  +L +AK     ++ AT+L+  + +   ++ KS + +F +L L     D  S"
                },
                {
                  "num": 3,
                  "bit_score": 117.087,
                  "score": 292,
                  "evalue": 6.0031e-24,
                  "identity": 75,
                  "positive": 142,
                  "query_from": 356,
                  "query_to": 650,
                  "hit_from": 36,
                  "hit_to": 331,
                  "align_len": 298,
                  "gaps": 5,
                  "qseq": "AAKLQAQQFDRWMNLKESPLDVYNRLRSSYGDTAFFNEPQLNVWVSYMNVFVDKNPSKVDKMFLE-LGDTFGDMRLFRVLGEAKKFPNLESTATKLQMEKASTLFASGKSPEGIFKVLALDNVGDDILSNTLFHKWLAYLQKFNKEHPNNQESWFDMLR--ISYQPFGVERIIETGRKNPLTRLMAEKVENAYHNYWLDIKMEPKTAFRSLHLDESGEKLLADPKFNTWVQYLKTFNDRYPNEKTTVIDGLRDNSHDIALLRMFSAAKNDPSTEKLATDLQSALILKWQDAKKTPEEL",
                  "hseq": "SSEVTPDKLRNWLSEGKSADSVFTRMHLAKTKDMLLKRPQFRSWVQYADDL--SKASKKEMLVISTLTAQYGDDALYKLIESAKLDPKIKTLANRLEREQMQYWVAVRKSPDDVFPIYKLDEAKQTVLSTPKFVNWVKHVDDLNAKHPEQPVTTIPTLKKYFNIDDEGLLSLISVGKQSERTKSIAPKVEDDLLQIWGNSKKTPDAVLDEMRIDKMNIPLLENSLFTTWAKYVSIFNAKYPNEKRTMIVILTRKFGDQYITHILYKAKSIDTTKTMATQLESAQLTMWRSNDKSVDDV",
                  "midline": "++++   +   W++  +S   V+ R+  +         PQ   WV Y +       SK + + +  L   +GD  L++++  AK  P +++ A +L+ E+     A  KSP+ +F +  LD     +LS   F  W+ ++   N +HP    +    L+   +    G+  +I  G+++  T+ +A KVE+     W + K  P      + +D+    LL +  F TW +Y+  FN +YPNEK T+I  L     D  +  +   AK+  +T+ +AT L+SA +  W+   K+ +++"
                },
                {
                  "num": 4,
                  "bit_score": 89.7373,
                  "score": 221,
                  "evalue": 8.95053e-15,
                  "identity": 55,
                  "positive": 101,
                  "query_from": 446,
                  "query_to": 648,
                  "hit_from": 35,
                  "hit_to": 238,
                  "align_len": 210,
                  "gaps": 13,
                  "qseq": "TATKLQMEKASTLFASGKSPEGIFKVLALDNVGDDILSNTLFHKWLAYLQKFNKEHPNNQESWFDMLRIS-----YQPFGVERIIETGRKNPLTRLMAEKVENAYHNYWLDIKMEPKTAFRSLHLDESGEKLLADPKFNTWVQYLKTFNDRYPNEKTTVIDGLRD--NSHDIALLRMFSAAKNDPSTEKLATDLQSALILKWQDAKKTPE",
                  "hseq": "TSSEVTPDKLRNWLSEGKSADSVFTRMHLAKTKDMLLKRPQFRSWVQYADDLSKASKK------EMLVISTLTAQYGDDALYKLIESAKLDPKIKTLANRLEREQMQYWVAVRKSPDDVFPIYKLDEAKQTVLSTPKFVNWVKHVDDLNAKHPEQPVTTIPTLKKYFNIDDEGLLSLISVGKQSERTKSIAPKVEDDLLQIWGNSKKTPD",
                  "midline": "T++++  +K     + GKS + +F  + L    D +L    F  W+ Y    +K          +ML IS     Y    + ++IE+ + +P  + +A ++E     YW+ ++  P   F    LDE+ + +L+ PKF  WV+++   N ++P +  T I  L+   N  D  LL + S  K    T+ +A  ++  L+  W ++KKTP+"
                }
              ]
            },
            {
              "num": 247,
              "description": [
                {
                  "id": "gb|KAG1699988.1|",
                  "accession": "KAG1699988",
                  "title": "hypothetical protein DVH05_012422 [Phytophthora capsici]",
                  "taxid": 4784,
                  "sciname": "Phytophthora capsici"
                }
              ],
              "len": 482,
              "hsps": [
                {
                  "num": 1,
                  "bit_score": 257.299,
                  "score": 656,
                  "evalue": 1.29505e-73,
                  "identity": 164,
                  "positive": 250,
                  "query_from": 192,
                  "query_to": 667,
                  "hit_from": 1,
                  "hit_to": 474,
                  "align_len": 495,
                  "gaps": 40,
                  "qseq": "LNLNWAGISIFPKPEFSAWLKYVDDVNARHPKEAPLSIIPTLKQRFSRGDEAGTDVLLKLIANGKATTEAKTVANKVESALFDFWLNSRETPDKVMDAFKYGTTTQAFLGSPRWKEWERYLSAYNARYPEKKATAIETLTRKYGDAQLLDTLIGASSKGETKTLAAKLQAQQFDRWMNLKESPLDVYNRLRSSYGDTAFFNEPQLNVWVSYMNVFVDKNPSKVDKMFLELGDTFGDMRLFRVLGEAKKFPNLESTATKLQMEKASTLFASGKSPEGIFK---------------VLALDNVGDDILSNTLFHKWLAYLQKFNKEHPNNQESWFDMLRISYQPF----GVERIIETGRKNPLTRLMAEKVENAYHNYWLDIKMEPKTAFRSLHLDESGEKLLADPKFNTWVQYLKTFNDRYPNEKTTVIDGLRDNSHDIALLRMFSAAKNDPSTEKLATDLQSALILKWQDAKKTPEELKRVFVGVPAADEMLDRY",
                  "hseq": "MGLNRLGDKLFSSPSLSRWVQYVDDLNGKNSGTKAIATLAT---------QYGDDTLYKMIDAAKVIPETKDLAPKLQREQIQRWITTRKDSDDVFRLFDLEKAGGNLFNNPKFTVWAKYVDDLNAETP---TTMIPTLKKHFYEEALFRMFGKAKTMEETKTIATKLETELVQSSINNLKTPEKFLKELGLNSDAFTVLENPLLVTWTKYLDGYNVKFPQEKTTMIETFTKTFGDGLTAKMIAAAKKQDVTKGIAAKLETAQLRLWLNTGQSIDDVYKTLVLFKHADDFRVFLLLGLDEAGDSILSNPVFNQWMGYVKNFNKEFPKRQESWF-------QPLLAWGGVEKMIEKGFQHPETVKLAQRVETAWLKNLLGWGKTPKTAFTSLKL-KTVDNPLASPKFTVWTRYLTAFNKKYPDKKISMIDGLRNVYTDRVLVQVLSIAKNG-RTEKLATDMQNALLNKWLAAKKTPEEIKLMLHGIANSDDMITRY",
                  "midline": "+ LN  G  +F  P  S W++YVDD+N ++     ++ + T         + G D L K+I   K   E K +A K++      W+ +R+  D V   F           +P++  W +Y+   NA  P    T I TL + + +  L      A +  ETKT+A KL+ +     +N  ++P      L  +         P L  W  Y++ +  K P +   M      TFGD    +++  AKK    +  A KL+  +      +G+S + ++K               +L LD  GD ILSN +F++W+ Y++ FNKE P  QESWF       QP     GVE++IE G ++P T  +A++VE A+    L     PKTAF SL L ++ +  LA PKF  W +YL  FN +YP++K ++IDGLR+   D  L+++ S AKN   TEKLATD+Q+AL+ KW  AKKTPEE+K +  G+  +D+M+ RY"
                },
                {
                  "num": 2,
                  "bit_score": 234.187,
                  "score": 596,
                  "evalue": 7.25525e-65,
                  "identity": 152,
                  "positive": 236,
                  "query_from": 110,
                  "query_to": 564,
                  "hit_from": 10,
                  "hit_to": 462,
                  "align_len": 471,
                  "gaps": 34,
                  "qseq": "LLHEPNFAKWVQYADDLSAKSSHKESSVISTLTSLHGDKVVYDTIQAAKLYPQLSELALKLEKDQIRFWIATRKDPSVVFEALNLNWAGISIFPKPEFSAWLKYVDDVNARHPKEAPLSIIPTLKQRFSRGDEAGTDVLLKLIANGKATTEAKTVANKVESALFDFWLNSRETPDKVMDAFKYGTTTQAFLGSPRWKEWERYLSAYNARYPEKKATAIETLTRKYGDAQLLDTLIGASSKGETKTLAAKLQAQQFDRWMNLKESPLDVYNRL----------------RSSYGDTAFFNEPQLNVWVSYMNVFVDKNPSKVDKMFLELGDTFGDMRLFRVLGEAKKFPNLESTATKLQMEKASTLFASGKSPEGIFKVLALDNVGDDILSNTLFHKWLAYLQKFNKEHPNNQESWFDMLRISYQPFGVERIIETGRKNPLTRLMAEKVENAYHNYWLDIKMEPKTAFRSLH",
                  "hseq": "LFSSPSLSRWVQYVDDLNGKNSG--TKAIATLATQYGDDTLYKMIDAAKVIPETKDLAPKLQREQIQRWITTRKDSDDVFRLFDLEKAGGNLFNNPKFTVWAKYVDDLNA----ETPTTMIPTLKKHFYE------EALFRMFGKAKTMEETKTIATKLETELVQSSINNLKTPEKFLKELGLNSDAFTVLENPLLVTWTKYLDGYNVKFPQEKTTMIETFTKTFGDGLTAKMIAAAKKQDVTKGIAAKLETAQLRLWLNTGQSIDDVYKTLVLFKHADDFRVFLLLGLDEAGDSILSN-PVFNQWMGYVKNFNKEFPKRQESWFQPLLAWGG---VEKMIEKGFQHPETVKLAQRVETAWLKNLLGWGKTPKTAFTSLKLKTV-DNPLASPKFTVWTRYLTAFNKKYPDKKISMIDGLRNVYTDRVLVQVLSIA-KNGRTEKLATDMQNALLNKWLAAKKTPEEIKLMLH",
                  "midline": "L   P+ ++WVQY DDL+ K+S   +  I+TL + +GD  +Y  I AAK+ P+  +LA KL+++QI+ WI TRKD   VF   +L  AG ++F  P+F+ W KYVDD+NA    E P ++IPTLK+ F        + L ++    K   E KT+A K+E+ L    +N+ +TP+K +      +     L +P    W +YL  YN ++P++K T IET T+ +GD      +  A  +  TK +AAKL+  Q   W+N  +S  DVY  L                    GD+   N P  N W+ Y+  F  + P + +  F  L    G   + +++ +  + P     A +++      L   GK+P+  F  L L  V D+ L++  F  W  YL  FNK++P+ + S  D LR  Y    + +++    KN  T  +A  ++NA  N WL  K  P+     LH"
                },
                {
                  "num": 3,
                  "bit_score": 120.939,
                  "score": 302,
                  "evalue": 1.69654e-24,
                  "identity": 106,
                  "positive": 198,
                  "query_from": 58,
                  "query_to": 483,
                  "hit_from": 44,
                  "hit_to": 472,
                  "align_len": 445,
                  "gaps": 35,
                  "qseq": "GEERAPSIVENIKALVKSSAVTPA----KLQQWLDERLPAGLVFKNMNLDEPNIFSLLHEPNFAKWVQYADDLSAKSSHKESSVISTLTSLHGDKVVYDTIQAAKLYPQLSELALKLEKDQIRFWIATRKDPSVVFEALNLNWAGISIFPKPEFSAWLKYVDDVNARHPKEAPLSIIPTLKQRFSRGDEAGTDVLLKLIANGKATTEAKTVANKVESALFDFWLNSRETPD---KVMDAFKYGTTTQAF------------LGSPRWKEWERYLSAYNARYPEKKATAIETLTRKYGDAQLLDTLIGASSKGETKTLAAKLQAQQFDRWMNLKESPLDVYNRLRSSYGDTAFFNEPQLNVWVSYMNVFVDKNPSKVDKMFLELGDTFGDMRLFRVLGEAKKFPNLESTATKLQMEKASTLFASGKSPEGIFKVLALDNVGDDILS",
                  "hseq": "GDDTLYKMIDAAKVIPETKDLAPKLQREQIQRWITTRKDSDDVFRLFDLEKAG-GNLFNNPKFTVWAKYVDDLNAETP---TTMIPTLKKHFYEEALFRMFGKAKTMEETKTIATKLETELVQSSINNLKTPEKFLKELGLNSDAFTVLENPLLVTWTKYLDGYNVKFPQEKT-TMIETFTKTFGDGLTA------KMIAAAKKQDVTKGIAAKLETAQLRLWLNTGQSIDDVYKTLVLFKHADDFRVFLLLGLDEAGDSILSNPVFNQWMGYVKNFNKEFPKRQESWFQPLLAWGGVEKMIEK---GFQHPETVKLAQRVETAWLKNLLGWGKTPKTAFTSLKLKTVDNPLAS-PKFTVWTRYLTAFNKKYPDKKISMIDGLRNVYTDRVLVQVLSIAKN-GRTEKLATDMQNALLNKWLAAKKTPEEIKLMLHGIANSDDMIT",
                  "midline": "G++    +++  K + ++  + P     ++Q+W+  R  +  VF+  +L++    +L + P F  W +Y DDL+A++    +++I TL     ++ ++     AK   +   +A KLE + ++  I   K P    + L LN    ++   P    W KY+D  N + P+E   ++I T  + F  G  A      K+IA  K     K +A K+E+A    WLN+ ++ D   K +  FK+    + F            L +P + +W  Y+  +N  +P+++ +  + L    G  ++++         ET  LA +++       +   ++P   +  L+    D    + P+  VW  Y+  F  K P K   M   L + + D  L +VL  AK     E  AT +Q    +   A+ K+PE I  +L      DD+++"
                }
              ]
            },
            {
              "num": 248,
              "description": [
                {
                  "id": "gb|KAG3182758.1|",
                  "accession": "KAG3182758",
                  "title": "hypothetical protein C6341_g5790 [Phytophthora cactorum]",
                  "taxid": 29920,
                  "sciname": "Phytophthora cactorum"
                }
              ],
              "len": 678,
              "hsps": [
                {
                  "num": 1,
                  "bit_score": 261.922,
                  "score": 668,
                  "evalue": 2.45185e-73,
                  "identity": 163,
                  "positive": 295,
                  "query_from": 76,
                  "query_to": 667,
                  "hit_from": 85,
                  "hit_to": 668,
                  "align_len": 597,
                  "gaps": 18,
                  "qseq": "SAVTPAKLQQWLDERLPAGLVFKNMNLDEPNIFSLLHEPNFAKWVQYADDLSAKSSHKESSVISTLTSLHGDKVVYDTIQAAKLYPQLSELALKLEKDQIRFWIATRKDPSVVFEALNLNWAGISIFPKPEFSAWLKYVDDVNARHPKEAPLSIIPTLKQRFSRGDEAGTDVLLKLIANGKATTEAKTVANKVESALFDFWLNSRETPDKVMDAFKYGTTTQAFLGSPRWKEWERYLSAYNARYPE--KKATAIETLTRKYGDAQLLDTLIGASSKGETKTLAAKLQAQQFDRWMNLKESPLDVYNRLRSSYGDTAFFNEPQLNVWVSYMNVFVDKN---PSKVDKMFLELGDTFGDMRLFRVLGEAKKFPNLESTATKLQMEKASTLFASGKSPEGIFKVLALDNVGDDILSNTLFHKWLAYLQKFNKEHPNNQESWFDMLRISYQPFGVERIIETGRKNPLTRLMAEKVENAYHNYWLDIKMEPKTAFRSLHLDESGEKLLADPKFNTWVQYLKTFNDRYPNEKTTVIDGLRDNSHDIALLRMFSAAKNDPSTEKLATDLQSALILKWQDAKKTPEELKRVFVGVPAADEMLDRY",
                  "hseq": "TKITPGTLLNWANKEMSPDYVFLKLKLDKDGK-QLFDNPDINVWAAYAN--AVVKSNPEEAMLTTLKARYSDDVLAKMFDAGKKVTQSNSVATKLQTQQMENWMAAKNKPNDVFKILLLDKAGDQLLASPRFQTWSKFISYYNKENPGDATTVM---EKLTYHIGDEE----IMRILEAARKVPSTEKAATKLQTEQFKTWLNADKIPGDVFKLLQLNKAGDDLLANPQFKYWGKYVEDLNLKPVNNGRQVSIIDALRDNFADDVLVKMILAGMKVPATKNMAQRMEIELFKGWIVNGKTPDVIFMYLNLHKAEESVFQSP---LWSMYTNFLEEYNKLIPTRQTTMISAFARNYDKEALAKLLVAAKKVPSTEKLATKLQTDQIQRWLDNKDSPNGIFKALRLDDVAEDVLTSPLFNTWTTYLDAFNAKFPSEKVSMIDTFRASFDNKSLAKMLITAQEIPTMEKLATKLQADQLQRWLANKDSPEDIFRALVLDDAVDDVLSNPLLNTWASYLEDFNAKFPRSKVSMVDTFREFFGDKTLVKMLIAAKKVASTKKIASDLETSLINKWIHAKKIPAVVSKLLGADDGSVKLLRTY",
                  "midline": "+ +TP  L  W ++ +    VF  + LD+     L   P+   W  YA+  +   S+ E ++++TL + + D V+     A K   Q + +A KL+  Q+  W+A +  P+ VF+ L L+ AG  +   P F  W K++   N  +P +A   +    K  +  GDE     +++++   +     +  A K+++  F  WLN+ + P  V    +        L +P++K W +Y+   N +     ++ + I+ L   + D  L+  ++       TK +A +++ + F  W+   ++P  ++  L     + + F  P   +W  Y N   + N   P++   M       +    L ++L  AKK P+ E  ATKLQ ++      +  SP GIFK L LD+V +D+L++ LF+ W  YL  FN + P+ + S  D  R S+    + +++ T ++ P    +A K++      WL  K  P+  FR+L LD++ + +L++P  NTW  YL+ FN ++P  K +++D  R+   D  L++M  AAK   ST+K+A+DL+++LI KW  AKK P  + ++      + ++L  Y"
                },
                {
                  "num": 2,
                  "bit_score": 238.039,
                  "score": 606,
                  "evalue": 1.4972e-64,
                  "identity": 146,
                  "positive": 243,
                  "query_from": 164,
                  "query_to": 664,
                  "hit_from": 81,
                  "hit_to": 574,
                  "align_len": 503,
                  "gaps": 11,
                  "qseq": "SELALKLEKDQIRFWIATRKDPSVVFEALNLNWAGISIFPKPEFSAWLKYVDDVNARHPKEAPLSIIPTLKQRFSRGDEAGTDVLLKLIANGKATTEAKTVANKVESALFDFWLNSRETPDKVMDAFKYGTTTQAFLGSPRWKEWERYLSAYNARYPEKKATAIETLTRKYGDAQLLDTLIGASSKGETKTLAAKLQAQQFDRWMNLKESPLDVYNRLRSSYGDTAFFNEPQLNVWVSYMNVFVDK--NPSKVDKMFLELGDTFGDMRLFRVLGEAKKFPNLESTATKLQMEKASTLFASGKSPEGIFKVLALDNVGDDILSNTLFHKWLAYLQKFNKEHPNNQESWFDMLRISYQPFGVERIIETGRKNPLTRLMAEKVENAYHNYWLDIKMEPKTAFRSLHLDESGEKLLADPKFNTWVQYLKTFNDRYPNEKTTVIDGLRDNSHDIALLRMFSAAKNDPSTEKLATDLQSALILKWQDAKKTPEELKRVFVGVPAADEML",
                  "hseq": "SQFKTKITPGTLLNWANKEMSPDYVFLKLKLDKDGKQLFDNPDINVWAAYANAVVKSNPEEAMLT---TLKARYS------DDVLAKMFDAGKKVTQSNSVATKLQTQQMENWMAAKNKPNDVFKILLLDKAGDQLLASPRFQTWSKFISYYNKENPGDATTVMEKLTYHIGDEEIMRILEAARKVPSTEKAATKLQTEQFKTWLNADKIPGDVFKLLQLNKAGDDLLANPQFKYWGKYVEDLNLKPVNNGRQVSIIDALRDNFADDVLVKMILAGMKVPATKNMAQRMEIELFKGWIVNGKTPDVIFMYLNLHKAEESVFQSPLWSMYTNFLEEYNKLIPTRQTTMISAFARNYDKEALAKLLVAAKKVPSTEKLATKLQTDQIQRWLDNKDSPNGIFKALRLDDVAEDVLTSPLFNTWTTYLDAFNAKFPSEKVSMIDTFRASFDNKSLAKMLITAQEIPTMEKLATKLQADQLQRWLANKDSPEDIFRALVLDDAVDDVL",
                  "midline": "S+   K+    +  W      P  VF  L L+  G  +F  P+ + W  Y + V   +P+EA L+   TLK R+S       DVL K+   GK  T++ +VA K+++   + W+ ++  P+ V             L SPR++ W +++S YN   P    T +E LT   GD +++  L  A     T+  A KLQ +QF  W+N  + P DV+  L+ +         PQ   W  Y+     K  N  +   +   L D F D  L +++    K P  ++ A ++++E       +GK+P+ IF  L L    + +  + L+  +  +L+++NK  P  Q +       +Y    + +++   +K P T  +A K++      WLD K  P   F++L LD+  E +L  P FNTW  YL  FN ++P+EK ++ID  R +  + +L +M   A+  P+ EKLAT LQ+  + +W   K +PE++ R  V   A D++L"
                }
              ]
            },
            {
              "num": 249,
              "description": [
                {
                  "id": "ref|XP_008911097.1|",
                  "accession": "XP_008911097",
                  "title": "hypothetical protein PPTG_15594 [Phytophthora nicotianae INRA-310]",
                  "taxid": 761204,
                  "sciname": "Phytophthora nicotianae INRA-310"
                },
                {
                  "id": "gb|ETN03613.1|",
                  "accession": "ETN03613",
                  "title": "hypothetical protein PPTG_15594 [Phytophthora nicotianae INRA-310]",
                  "taxid": 761204,
                  "sciname": "Phytophthora nicotianae INRA-310"
                }
              ],
              "len": 702,
              "hsps": [
                {
                  "num": 1,
                  "bit_score": 261.536,
                  "score": 667,
                  "evalue": 4.79911e-73,
                  "identity": 175,
                  "positive": 297,
                  "query_from": 46,
                  "query_to": 664,
                  "hit_from": 46,
                  "hit_to": 661,
                  "align_len": 628,
                  "gaps": 21,
                  "qseq": "RLLRKNSTVDLVGEERAPSIVENIKALVK-----SSAVTPAKLQQWLDERLPAGLVFKNMNLDEPNIFSLLHEPNFAKWVQYADDLSAKSSHKESSVISTLTSLHGDKVVYDTIQAAKLYPQLSELALKLEKDQIRFWIATRKDPSVVFEALNLNWAGISIFPKPEFSAWLKYVDDVNARHP-KEAPLSIIPTLKQRF-SRGDEAGTDVLLKLIANGKATTEAKTVANKVESALFDFWLNSRETPDKVMDAFKYGTTTQAFLGSPRWKEWERYLSAYNARYPEKKATAIETLTRKYGDAQLLDTLIGASSKGETKTLAAKLQAQQFDRWMNLKESPLDVYNRLRSSYGDTAFFNEPQLNVWVSYMNVFVDKNPSKVDKMFLE--LGDTFGDMRLFRVLGEAKKFPNLESTATKLQMEKASTLFASGKSPEGIFKVLALDNVGDDILSNTLFHKWLAYLQKFNKEHPNNQESWFDMLRISYQPFGVERIIETGRKNPLTRLMAEKVENAYHNYWLDIKMEPKTAFRSLHLDESGEKLLADPKFNTWVQYLKTFNDRYPNEKTTVIDGLRDNSHDIALLRMFSAAKNDPSTEKLATDLQSALILKWQDAKKTPEELKRVFVGVPAADEML",
                  "hseq": "RLLRAESTADANDEARGFSL-KSIPGLSKLTSMFKTKITPGTLLNWANKEKSPDYVFRKLKLDKTG-HQLFDNPDINVWAAYTN--AVVKSNADDAMLTTLRARYSDDALAKMFEAGKKVTQSESVATKLQSRQMENWMAAKKTPDDVFKILLLDKAGVGVLDNSALAGWTTYMRFFNSKQANRKNRVTLISTLTTHYKDRG-------VLDIIEAAKKVPSTARTAKLLEADQIQFWLKNERTPDELLTLLSLDKAGDQLLASPRFQTWSKYINYYNKEYPSEATTVMEKLTYNLGEEEVIGILAAARKVPSTEKAAAKLQAEQSKIWLSADKDPEELFKLLQLDKTGDDLLDNPQFKYWGKYVEDF-NLNPQLEDLVSIIDIVRKNFADDVLAHMIVTGMKAPSTKSMAQRMEDELFKGWITNLKTPDVVFMYLKLNKAGEKVFENPLWSMYTKYLDHFNKVVPMKQTTMISAFARNYDKEALAKILIAAKKDLRTERLASKLYTEQIQRWLTTKDPPDEIFKALKLDEVTDDIFTSPLFNTWSAYLDDFNAKFPDEKVSMIDTFRTNFDDAFLAKMFVNAKEIPAMEQLATKLQADQLQRWLANRDTPDDIFRALKLNAAVDDVL",
                  "midline": "RLLR  ST D   E R  S+ ++I  L K      + +TP  L  W ++      VF+ + LD+     L   P+   W  Y +  +   S+ + ++++TL + + D  +    +A K   Q   +A KL+  Q+  W+A +K P  VF+ L L+ AG+ +      + W  Y+   N++   ++  +++I TL   +  RG       +L +I   K        A  +E+    FWL +  TPD+++            L SPR++ W +Y++ YN  YP +  T +E LT   G+ +++  L  A     T+  AAKLQA+Q   W++  + P +++  L+         + PQ   W  Y+  F + NP   D + +   +   F D  L  ++    K P+ +S A +++ E       + K+P+ +F  L L+  G+ +  N L+  +  YL  FNK  P  Q +       +Y    + +I+   +K+  T  +A K+       WL  K  P   F++L LDE  + +   P FNTW  YL  FN ++P+EK ++ID  R N  D  L +MF  AK  P+ E+LAT LQ+  + +W   + TP+++ R      A D++L"
                },
                {
                  "num": 2,
                  "bit_score": 223.402,
                  "score": 568,
                  "evalue": 5.08543e-59,
                  "identity": 140,
                  "positive": 257,
                  "query_from": 82,
                  "query_to": 605,
                  "hit_from": 175,
                  "hit_to": 693,
                  "align_len": 527,
                  "gaps": 11,
                  "qseq": "KLQQWLDERLPAGLVFKNMNLDEPNIFSLLHEPNFAKWVQYADDLSAKSSHKESSV--ISTLTSLHGDKVVYDTIQAAKLYPQLSELALKLEKDQIRFWIATRKDPSVVFEALNLNWAGISIFPKPEFSAWLKYVDDVNARHPKEAPLSIIPTLKQRFSRGDEAGTDVLLKLIANGKATTEAKTVANKVESALFDFWLNSRETPDKVMDAFKYGTTTQAFLGSPRWKEWERYLSAYNAR-YPEKKATAIETLTRKYGDAQLLDTLIGASSKGETKTLAAKLQAQQFDRWMNLKESPLDVYNRLRSSYGDTAFFNEPQLNVWVSYMNVFVDKNPSKVDKMFLELGDTFGDMRLFRVLGEAKKFPNLESTATKLQMEKASTLFASGKSPEGIFKVLALDNVGDDILSNTLFHKWLAYLQKFNKEHPNNQESWFDMLRISYQPFGVERIIETGRKNPLTRLMAEKVENAYHNYWLDIKMEPKTAFRSLHLDESGEKLLADPKFNTWVQYLKTFNDRYPNEKTTVIDGLRD",
                  "hseq": "QMENWMAAKKTPDDVFKILLLDKAGV-GVLDNSALAGWTTYMRFFNSKQANRKNRVTLISTLTTHYKDRGVLDIIEAAKKVPSTARTAKLLEADQIQFWLKNERTPDELLTLLSLDKAGDQLLASPRFQTWSKYINYYNKEYPSEAT-----TVMEKLTYN--LGEEEVIGILAAARKVPSTEKAAAKLQAEQSKIWLSADKDPEELFKLLQLDKTGDDLLDNPQFKYWGKYVEDFNLNPQLEDLVSIIDIVRKNFADDVLAHMIVTGMKAPSTKSMAQRMEDELFKGWITNLKTPDVVFMYLKLNKAGEKVFENPLWSMYTKYLDHFNKVVPMKQTTMISAFARNYDKEALAKILIAAKKDLRTERLASKLYTEQIQRWLTTKDPPDEIFKALKLDEVTDDIFTSPLFNTWSAYLDDFNAKFPDEKVSMIDTFRTNFDDAFLAKMFVNAKEIPAMEQLATKLQADQLQRWLANRDTPDDIFRALKLNAAVDDVLANPLLNTWATYLEDFNAKFPRSKVSMIDTFRD",
                  "midline": "+++ W+  +     VFK + LD+  +  +L     A W  Y    ++K +++++ V  ISTLT+ + D+ V D I+AAK  P  +  A  LE DQI+FW+   + P  +   L+L+ AG  +   P F  W KY++  N  +P EA      T+ ++ +     G + ++ ++A  +     +  A K+++     WL++ + P+++    +   T    L +P++K W +Y+  +N     E   + I+ + + + D  L   ++       TK++A +++ + F  W+   ++P  V+  L+ +      F  P  +++  Y++ F    P K   M       +    L ++L  AKK    E  A+KL  E+      +   P+ IFK L LD V DDI ++ LF+ W AYL  FN + P+ + S  D  R ++    + ++    ++ P    +A K++      WL  +  P   FR+L L+ + + +LA+P  NTW  YL+ FN ++P  K ++ID  RD"
                },
                {
                  "num": 3,
                  "bit_score": 171.014,
                  "score": 432,
                  "evalue": 1.53166e-40,
                  "identity": 102,
                  "positive": 154,
                  "query_from": 367,
                  "query_to": 665,
                  "hit_from": 90,
                  "hit_to": 388,
                  "align_len": 301,
                  "gaps": 4,
                  "qseq": "WMNLKESPLDVYNRLRSSYGDTAFFNEPQLNVWVSYMNVFVDKNPSKVDKMFLELGDTFGDMRLFRVLGEAKKFPNLESTATKLQMEKASTLFASGKSPEGIFKVLALDNVGDDILSNTLFHKWLAYLQKFNKEHPN--NQESWFDMLRISYQPFGVERIIETGRKNPLTRLMAEKVENAYHNYWLDIKMEPKTAFRSLHLDESGEKLLADPKFNTWVQYLKTFNDRYPNEKTTVIDGLRDNSHDIALLRMFSAAKNDPSTEKLATDLQSALILKWQDAKKTPEELKRVFVGVPAADEMLD",
                  "hseq": "WANKEKSPDYVFRKLKLDKTGHQLFDNPDINVWAAYTNAVVKSNAD--DAMLTTLRARYSDDALAKMFEAGKKVTQSESVATKLQSRQMENWMAAKKTPDDVFKILLLDKAGVGVLDNSALAGWTTYMRFFNSKQANRKNRVTLISTLTTHYKDRGVLDIIEAAKKVPSTARTAKLLEADQIQFWLKNERTPDELLTLLSLDKAGDQLLASPRFQTWSKYINYYNKEYPSEATTVMEKLTYNLGEEEVIGILAAARKVPSTEKAAAKLQAEQSKIWLSADKDPEELFKLLQLDKTGDDLLD",
                  "midline": "W N ++SP  V+ +L+        F+ P +NVW +Y N  V  N    D M   L   + D  L ++    KK    ES ATKLQ  +     A+ K+P+ +FK+L LD  G  +L N+    W  Y++ FN +  N  N+ +    L   Y+  GV  IIE  +K P T   A+ +E     +WL  +  P      L LD++G++LLA P+F TW +Y+  +N  YP+E TTV++ L  N  +  ++ + +AA+  PSTEK A  LQ+     W  A K PEEL ++       D++LD"
                }
              ]
            },
            {
              "num": 250,
              "description": [
                {
                  "id": "gb|KAG1712720.1|",
                  "accession": "KAG1712720",
                  "title": "hypothetical protein DVH05_000460 [Phytophthora capsici]",
                  "taxid": 4784,
                  "sciname": "Phytophthora capsici"
                }
              ],
              "len": 482,
              "hsps": [
                {
                  "num": 1,
                  "bit_score": 254.988,
                  "score": 650,
                  "evalue": 9.46253e-73,
                  "identity": 163,
                  "positive": 248,
                  "query_from": 195,
                  "query_to": 667,
                  "hit_from": 4,
                  "hit_to": 474,
                  "align_len": 492,
                  "gaps": 40,
                  "qseq": "NWAGISIFPKPEFSAWLKYVDDVNARHPKEAPLSIIPTLKQRFSRGDEAGTDVLLKLIANGKATTEAKTVANKVESALFDFWLNSRETPDKVMDAFKYGTTTQAFLGSPRWKEWERYLSAYNARYPEKKATAIETLTRKYGDAQLLDTLIGASSKGETKTLAAKLQAQQFDRWMNLKESPLDVYNRLRSSYGDTAFFNEPQLNVWVSYMNVFVDKNPSKVDKMFLELGDTFGDMRLFRVLGEAKKFPNLESTATKLQMEKASTLFASGKSPEGIFK---------------VLALDNVGDDILSNTLFHKWLAYLQKFNKEHPNNQESWFDMLRISYQPF----GVERIIETGRKNPLTRLMAEKVENAYHNYWLDIKMEPKTAFRSLHLDESGEKLLADPKFNTWVQYLKTFNDRYPNEKTTVIDGLRDNSHDIALLRMFSAAKNDPSTEKLATDLQSALILKWQDAKKTPEELKRVFVGVPAADEMLDRY",
                  "hseq": "NRLGDKLFSSPSLSRWVQYVDDLNGKNSGTKAIATLAT---------QYGDDTLYKMIDAAKVIPETKDLAPKLQREQIQRWITTRKDSDDVFRLFDLEKAGGNLFNNPKFTVWAKYVDDLNAETP---TTMIPTLKKHFYEEALFRMFGKAKTMEETKTIATKLETELVQSSINNLKTPEKFLKELGLNSDAFTVLENPLLVTWTKYLDGYNVKFPQEKTTMIETFTKTFGDGLTAKMIAAAKKQDVTKGIAAKLETAQLRLWLNTGQSIDDVYKTLVLFKHADDFRVFLLLGLDEAGDSILSNPVFNQWMGYVKNFNKEFPKRQESWF-------QPLLAWGGVEKMIEKGFQHPETVKLAQRVETAWLKNLLGWGKTPKTAFTSLKL-KTVDNPLASPKFTVWTRYLTAFNKKYPDKKISMIDGLRNVYTDRVLVQVLSIAKNG-RTEKLATDMQNALLNKWLAAKKTPEEIKLMLHGIANSDDMITRY",
                  "midline": "N  G  +F  P  S W++YVDD+N ++     ++ + T         + G D L K+I   K   E K +A K++      W+ +R+  D V   F           +P++  W +Y+   NA  P    T I TL + + +  L      A +  ETKT+A KL+ +     +N  ++P      L  +         P L  W  Y++ +  K P +   M      TFGD    +++  AKK    +  A KL+  +      +G+S + ++K               +L LD  GD ILSN +F++W+ Y++ FNKE P  QESWF       QP     GVE++IE G ++P T  +A++VE A+    L     PKTAF SL L ++ +  LA PKF  W +YL  FN +YP++K ++IDGLR+   D  L+++ S AKN   TEKLATD+Q+AL+ KW  AKKTPEE+K +  G+  +D+M+ RY"
                },
                {
                  "num": 2,
                  "bit_score": 234.187,
                  "score": 596,
                  "evalue": 5.77577e-65,
                  "identity": 152,
                  "positive": 236,
                  "query_from": 110,
                  "query_to": 564,
                  "hit_from": 10,
                  "hit_to": 462,
                  "align_len": 471,
                  "gaps": 34,
                  "qseq": "LLHEPNFAKWVQYADDLSAKSSHKESSVISTLTSLHGDKVVYDTIQAAKLYPQLSELALKLEKDQIRFWIATRKDPSVVFEALNLNWAGISIFPKPEFSAWLKYVDDVNARHPKEAPLSIIPTLKQRFSRGDEAGTDVLLKLIANGKATTEAKTVANKVESALFDFWLNSRETPDKVMDAFKYGTTTQAFLGSPRWKEWERYLSAYNARYPEKKATAIETLTRKYGDAQLLDTLIGASSKGETKTLAAKLQAQQFDRWMNLKESPLDVYNRL----------------RSSYGDTAFFNEPQLNVWVSYMNVFVDKNPSKVDKMFLELGDTFGDMRLFRVLGEAKKFPNLESTATKLQMEKASTLFASGKSPEGIFKVLALDNVGDDILSNTLFHKWLAYLQKFNKEHPNNQESWFDMLRISYQPFGVERIIETGRKNPLTRLMAEKVENAYHNYWLDIKMEPKTAFRSLH",
                  "hseq": "LFSSPSLSRWVQYVDDLNGKNSG--TKAIATLATQYGDDTLYKMIDAAKVIPETKDLAPKLQREQIQRWITTRKDSDDVFRLFDLEKAGGNLFNNPKFTVWAKYVDDLNA----ETPTTMIPTLKKHFYE------EALFRMFGKAKTMEETKTIATKLETELVQSSINNLKTPEKFLKELGLNSDAFTVLENPLLVTWTKYLDGYNVKFPQEKTTMIETFTKTFGDGLTAKMIAAAKKQDVTKGIAAKLETAQLRLWLNTGQSIDDVYKTLVLFKHADDFRVFLLLGLDEAGDSILSN-PVFNQWMGYVKNFNKEFPKRQESWFQPLLAWGG---VEKMIEKGFQHPETVKLAQRVETAWLKNLLGWGKTPKTAFTSLKLKTV-DNPLASPKFTVWTRYLTAFNKKYPDKKISMIDGLRNVYTDRVLVQVLSIA-KNGRTEKLATDMQNALLNKWLAAKKTPEEIKLMLH",
                  "midline": "L   P+ ++WVQY DDL+ K+S   +  I+TL + +GD  +Y  I AAK+ P+  +LA KL+++QI+ WI TRKD   VF   +L  AG ++F  P+F+ W KYVDD+NA    E P ++IPTLK+ F        + L ++    K   E KT+A K+E+ L    +N+ +TP+K +      +     L +P    W +YL  YN ++P++K T IET T+ +GD      +  A  +  TK +AAKL+  Q   W+N  +S  DVY  L                    GD+   N P  N W+ Y+  F  + P + +  F  L    G   + +++ +  + P     A +++      L   GK+P+  F  L L  V D+ L++  F  W  YL  FNK++P+ + S  D LR  Y    + +++    KN  T  +A  ++NA  N WL  K  P+     LH"
                },
                {
                  "num": 3,
                  "bit_score": 120.939,
                  "score": 302,
                  "evalue": 1.37245e-24,
                  "identity": 106,
                  "positive": 198,
                  "query_from": 58,
                  "query_to": 483,
                  "hit_from": 44,
                  "hit_to": 472,
                  "align_len": 445,
                  "gaps": 35,
                  "qseq": "GEERAPSIVENIKALVKSSAVTPA----KLQQWLDERLPAGLVFKNMNLDEPNIFSLLHEPNFAKWVQYADDLSAKSSHKESSVISTLTSLHGDKVVYDTIQAAKLYPQLSELALKLEKDQIRFWIATRKDPSVVFEALNLNWAGISIFPKPEFSAWLKYVDDVNARHPKEAPLSIIPTLKQRFSRGDEAGTDVLLKLIANGKATTEAKTVANKVESALFDFWLNSRETPD---KVMDAFKYGTTTQAF------------LGSPRWKEWERYLSAYNARYPEKKATAIETLTRKYGDAQLLDTLIGASSKGETKTLAAKLQAQQFDRWMNLKESPLDVYNRLRSSYGDTAFFNEPQLNVWVSYMNVFVDKNPSKVDKMFLELGDTFGDMRLFRVLGEAKKFPNLESTATKLQMEKASTLFASGKSPEGIFKVLALDNVGDDILS",
                  "hseq": "GDDTLYKMIDAAKVIPETKDLAPKLQREQIQRWITTRKDSDDVFRLFDLEKAG-GNLFNNPKFTVWAKYVDDLNAETP---TTMIPTLKKHFYEEALFRMFGKAKTMEETKTIATKLETELVQSSINNLKTPEKFLKELGLNSDAFTVLENPLLVTWTKYLDGYNVKFPQEKT-TMIETFTKTFGDGLTA------KMIAAAKKQDVTKGIAAKLETAQLRLWLNTGQSIDDVYKTLVLFKHADDFRVFLLLGLDEAGDSILSNPVFNQWMGYVKNFNKEFPKRQESWFQPLLAWGGVEKMIEK---GFQHPETVKLAQRVETAWLKNLLGWGKTPKTAFTSLKLKTVDNPLAS-PKFTVWTRYLTAFNKKYPDKKISMIDGLRNVYTDRVLVQVLSIAKN-GRTEKLATDMQNALLNKWLAAKKTPEEIKLMLHGIANSDDMIT",
                  "midline": "G++    +++  K + ++  + P     ++Q+W+  R  +  VF+  +L++    +L + P F  W +Y DDL+A++    +++I TL     ++ ++     AK   +   +A KLE + ++  I   K P    + L LN    ++   P    W KY+D  N + P+E   ++I T  + F  G  A      K+IA  K     K +A K+E+A    WLN+ ++ D   K +  FK+    + F            L +P + +W  Y+  +N  +P+++ +  + L    G  ++++         ET  LA +++       +   ++P   +  L+    D    + P+  VW  Y+  F  K P K   M   L + + D  L +VL  AK     E  AT +Q    +   A+ K+PE I  +L      DD+++"
                },
                {
                  "num": 4,
                  "bit_score": 102.449,
                  "score": 254,
                  "evalue": 1.7154e-18,
                  "identity": 78,
                  "positive": 135,
                  "query_from": 378,
                  "query_to": 662,
                  "hit_from": 3,
                  "hit_to": 277,
                  "align_len": 295,
                  "gaps": 30,
                  "qseq": "YNRLRSSYGDTAFFNEPQLNVWVSYMNVFVDKNPSKVDKMFLELGDTFGDMRLFRVLGEAKKFPNLESTATKLQMEKASTLFASGKSPEGIFKVLALDNVGDDILSNTLFHKWLAYLQKFNKEHPNN----------QESWFDMLRISYQPFGVERIIETGRKNPLTRLMAEKVENAYHNYWLDIKMEPKTAFRSLHLDESGEKLLADPKFNTWVQYLKTFNDRYPNEKTTVIDGLRDNSHDIALLRMFSAAKNDPSTEKLATDLQSALILKWQDAKKTPEELKRVFVGVPAADE",
                  "hseq": "HNRL----GD-KLFSSPSLSRWVQYVDDLNGKNSGT--KAIATLATQYGDDTLYKMIDAAKVIPETKDLAPKLQREQIQRWITTRKDSDDVFRLFDLEKAGGNLFNNPKFTVWAKYVDDLNAETPTTMIPTLKKHFYEEALFRM-------FGKAKTMEE-TKTIATKLETELVQSSINNL-----KTPEKFLKELGLNSDAFTVLENPLLVTWTKYLDGYNVKFPQEKTTMIETFTKTFGDGLTAKMIAAAKKQDVTKGIAAKLETAQLRLWLNTGQSIDDVYKTLVLFKHADD",
                  "midline": "+NRL    GD   F+ P L+ WV Y++    KN     K    L   +GD  L++++  AK  P  +  A KLQ E+      + K  + +F++  L+  G ++ +N  F  W  Y+   N E P            +E+ F M       FG  + +E   K   T+L  E V+++ +N        P+   + L L+     +L +P   TW +YL  +N ++P EKTT+I+       D    +M +AAK    T+ +A  L++A +  W +  ++ +++ +  V    AD+"
                }
              ]
            },
            {
              "num": 251,
              "description": [
                {
                  "id": "gb|ETP35739.1|",
                  "accession": "ETP35739",
                  "title": "hypothetical protein F442_16178 [Phytophthora nicotianae P10297]",
                  "taxid": 1317064,
                  "sciname": "Phytophthora nicotianae P10297"
                }
              ],
              "len": 706,
              "hsps": [
                {
                  "num": 1,
                  "bit_score": 260.766,
                  "score": 665,
                  "evalue": 1.0034e-72,
                  "identity": 178,
                  "positive": 308,
                  "query_from": 1,
                  "query_to": 650,
                  "hit_from": 1,
                  "hit_to": 627,
                  "align_len": 651,
                  "gaps": 25,
                  "qseq": "MHLFFLTAVAFVITSVSVDASVAKDPRGHAPNRTEVDTVNASSSTRLLRKNSTVDLVGEERAPSIVENIKALVKSSAVTPAKLQQWLDERLPAGLVFKNMNLDEPNIFSLLHEPNFAKWVQYADDLSAKSSHKESSVISTLTSLHGDKVVYDTIQAAKLYPQLSELALKLEKDQIRFWIATRKDPSVVFEALNLNWAGISIFPKPEFSAWLKYVDDVNARHPKEAPLSIIPTLKQRFSRGDEAGTDVLLKLIANGKATTEAKTVANKVESALFDFWLNSRETPDKVMDAFKYGTTTQAFLGSPRWKEWERYLSAYNARYPEKKATAIETLTRKYGDAQLLDTLIGASSKGETKTLAAKLQAQQFDRWMNLKESPLDVYNRLRSSYGDTAFFNEPQLNVWVSYMNVFVDKNPSKVDKMFLELGDTFGDMRLFRVLGEAKKFPNLESTATKLQMEKASTLFASGKSPEGIFKVLALDNVGDDILSNTLFHKWLAYLQKFNKEHPNNQESWFDMLRI-SYQPFGVERIIETGRKNPLTRLMAEKVENAYHNYWLDIKMEPKTAFRSLHLDESGEKLLADPKFNTWVQYLKTFNDRYPNEKTTVIDGLRDNSHDIALLRMFSAAKNDPSTEKLATDLQSALILKWQDAKKTPEEL",
                  "hseq": "MRGLLLAATTFLVSIATTWHAVAE--VGASVLQPSTDNPNGISS-RVVRSH-------EERMP--VFGVKNLLTSSEYSEKTLLSLLKSGESMDSIFVRLNLDKAK-GELFNKPQFATLVKCIDDLSINDPKKGESMFTTVTTYYGDEALSQMIIAAQKDPSTKAFATGLQTRQLQYWLENERLPGYVLKRLELGKSGDNIFGSPQFEMWLTYLDDFNLRNPM-GTLPRAPFLARYF------GNEVFTKMVLDAMKTPSTTNIASRFHAERMQHWLNTRKSPGDVYEFLSFHKAGENLVDNPLFLTWVKYVDDLNKVNPDKKTTLISVLAKHYDNDGLVKMLEAAKNVPGSSNIVKRLETEH--KWLT-KGTPDEVFKRLKLDEAGDSLLSRPQFQTWANYLKEYNTANPNYQTTLIETLIKHYGDAKLVKMLDEAMDVQDTKNMAEQLQTELFQRWMKNGQIPSEIFKMLNLDLAGNKLFTNPTLVTWKKYLSAFNREDTDKKTTLWATLRAHGYDDNSALYLLTIAKRTPNAKLIAASLQTEMLQYWLAAGKYPDYVFSLLRLNRAGDSLLTNPLFGIWIQYLDDFSVKFPG-RTAMIPILRLKYDDISLVKIVESGMAVTSTENAARRVESELFKTWHLASLTPKDV",
                  "midline": "M    L A  F+++  +   +VA+   G +  +   D  N  SS R++R +       EER P  V  +K L+ SS  +   L   L        +F  +NLD+     L ++P FA  V+  DDLS     K  S+ +T+T+ +GD+ +   I AA+  P     A  L+  Q+++W+   + P  V + L L  +G +IF  P+F  WL Y+DD N R+P    L   P L + F      G +V  K++ +   T     +A++  +     WLN+R++P  V +   +    +  + +P +  W +Y+   N   P+KK T I  L + Y +  L+  L  A +   +  +  +L+ +   +W+  K +P +V+ RL+      +  + PQ   W +Y+  +   NP+    +   L   +GD +L ++L EA    + ++ A +LQ E       +G+ P  IFK+L LD  G+ + +N     W  YL  FN+E  + + + +  LR   Y       ++   ++ P  +L+A  ++     YWL     P   F  L L+ +G+ LL +P F  W+QYL  F+ ++P  +T +I  LR    DI+L+++  +     STE  A  ++S L   W  A  TP+++"
                },
                {
                  "num": 2,
                  "bit_score": 242.276,
                  "score": 617,
                  "evalue": 6.38443e-66,
                  "identity": 160,
                  "positive": 269,
                  "query_from": 75,
                  "query_to": 628,
                  "hit_from": 154,
                  "hit_to": 694,
                  "align_len": 558,
                  "gaps": 21,
                  "qseq": "SSAVTPAKLQQWLD-ERLPAGLVFKNMNLDEP--NIFSLLHEPNFAKWVQYADDLSAKSSHKESSVISTLTSLHGDKVVYDTIQAAKLYPQLSELALKLEKDQIRFWIATRKDPSVVFEALNLNWAGISIFPKPEFSAWLKYVDDVNARHPKEAPLSIIPTLKQRFSRGDEAGTDVLLKLIANGKATTEAKTVANKVESALFDFWLNSRETPDKVMDAFKYGTTTQAFLGSPRWKEWERYLSAYNARYPEKKATAIETLTRKYGDAQLLDTLIGASSKGETKTLAAKLQAQQFDRWMNLKESPLDVYNRLRSSYGDTAFFNEPQLNVWVSYMNVFVDKNPSKVDKMFLEL-GDTFGDMRLFRVLGEAKKFPNLESTATKLQMEKASTLFASGKSPEGIFKVLALDNVGDDILSNTLFHKWLAYLQKFNKEHPNNQESWFDMLRISYQPFGVERIIETGRKNPLTRLMAEKVENAYHNYWLDIKMEPKTAFRSLHLDESGEKLLADPKFNTWVQYLKTFNDRYPNEKTTVIDGLRDNSHDIALLRMFSAAKNDPSTEKL",
                  "hseq": "ATGLQTRQLQYWLENERLP-GYVLKRLELGKSGDNIFG---SPQFEMWLTYLDDFNLRNPMGTLPRAPFLARYFGNEVFTKMVLDAMKTPSTTNIASRFHAERMQHWLNTRKSPGDVYEFLSFHKAGENLVDNPLFLTWVKYVDDLNKVNP-DKKTTLISVLAKHYD------NDGLVKMLEAAKNVPGSSNIVKRLETE--HKWL-TKGTPDEVFKRLKLDEAGDSLLSRPQFQTWANYLKEYNTANPNYQTTLIETLIKHYGDAKLVKMLDEAMDVQDTKNMAEQLQTELFQRWMKNGQIPSEIFKMLNLDLAGNKLFTNPTLVTWKKYLSAFNREDTDKKTTLWATLRAHGYDDNSALYLLTIAKRTPNAKLIAASLQTEMLQYWLAAGKYPDYVFSLLRLNRAGDSLLTNPLFGIWIQYLDDFSVKFP-GRTAMIPILRLKYDDISLVKIVESGMAVTSTENAARRVESELFKTWHLASLTPKDVFKRLKLNR--KRQFDNPVIKSWMRFTTEYSKQKPHTGVTIIGTLEQFFGKDRLPQMIKTAKNDPSMEKV",
                  "midline": "++ +   +LQ WL+ ERLP G V K + L +   NIF     P F  W+ Y DD + ++          L    G++V    +  A   P  + +A +   ++++ W+ TRK P  V+E L+ + AG ++   P F  W+KYVDD+N  +P +   ++I  L + +        D L+K++   K    +  +  ++E+     WL ++ TPD+V    K      + L  P+++ W  YL  YN   P  + T IETL + YGDA+L+  L  A    +TK +A +LQ + F RWM   + P +++  L         F  P L  W  Y++ F  ++  K   ++  L    + D     +L  AK+ PN +  A  LQ E      A+GK P+ +F +L L+  GD +L+N LF  W+ YL  F+ + P  + +   +LR+ Y    + +I+E+G     T   A +VE+     W    + PK  F+ L L+   ++   +P   +W+++   ++ + P+   T+I  L        L +M   AKNDPS EK+"
                },
                {
                  "num": 3,
                  "bit_score": 75.8702,
                  "score": 185,
                  "evalue": 8.53125e-10,
                  "identity": 49,
                  "positive": 89,
                  "query_from": 457,
                  "query_to": 665,
                  "hit_from": 73,
                  "hit_to": 281,
                  "align_len": 209,
                  "gaps": 0,
                  "qseq": "TLFASGKSPEGIFKVLALDNVGDDILSNTLFHKWLAYLQKFNKEHPNNQESWFDMLRISYQPFGVERIIETGRKNPLTRLMAEKVENAYHNYWLDIKMEPKTAFRSLHLDESGEKLLADPKFNTWVQYLKTFNDRYPNEKTTVIDGLRDNSHDIALLRMFSAAKNDPSTEKLATDLQSALILKWQDAKKTPEELKRVFVGVPAADEMLD",
                  "hseq": "SLLKSGESMDSIFVRLNLDKAKGELFNKPQFATLVKCIDDLSINDPKKGESMFTTVTTYYGDEALSQMIIAAQKDPSTKAFATGLQTRQLQYWLENERLPGYVLKRLELGKSGDNIFGSPQFEMWLTYLDDFNLRNPMGTLPRAPFLARYFGNEVFTKMVLDAMKTPSTTNIASRFHAERMQHWLNTRKSPGDVYEFLSFHKAGENLVD",
                  "midline": "+L  SG+S + IF  L LD    ++ +   F   +  +   +   P   ES F  +   Y    + ++I   +K+P T+  A  ++     YWL+ +  P    + L L +SG+ +   P+F  W+ YL  FN R P         L     +    +M   A   PST  +A+   +  +  W + +K+P ++        A + ++D"
                }
              ]
            },
            {
              "num": 252,
              "description": [
                {
                  "id": "gb|KUF89518.1|",
                  "accession": "KUF89518",
                  "title": "hypothetical protein AM587_10012900 [Phytophthora nicotianae]",
                  "taxid": 4792,
                  "sciname": "Phytophthora nicotianae"
                }
              ],
              "len": 365,
              "hsps": [
                {
                  "num": 1,
                  "bit_score": 251.136,
                  "score": 640,
                  "evalue": 1.12276e-72,
                  "identity": 139,
                  "positive": 204,
                  "query_from": 109,
                  "query_to": 464,
                  "hit_from": 8,
                  "hit_to": 359,
                  "align_len": 358,
                  "gaps": 8,
                  "qseq": "SLLHEPNFAKWVQYADDLSAKSSHKESSVISTLTSLHGDKVVYDTIQAAKLYPQLSELALKLEKDQIRFWIATRKDPSVVFEALNLNWAGIS-IFPKPEFSAWLKYVDDVNARHPKEAPLSIIPTLKQRFSRGDEAGTDVLLKLIANGKATTEAKTVANKVESALFDFWLNSRETPDKVMDAFKYGTTTQAFLGSPRWKEWERYLSAYNARYPEKKATAIETLTRKYGDAQLLDTLIGASSKGETKTLAAKLQAQQFDRWMNLKESPLDVYNRLRSSYGDTAFFNEPQLNVWVSYMNVFVDKNPSKVDKMFLELGDTFGDMR-LFRVLGEAKKFPNLESTATKLQMEKASTLFASGKS",
                  "hseq": "SLFSEPQFSTWIRYVDDLD-KLSKEEVSAVSILIAHYGDEILYEMILKAKEVAGMERLAARLQAEQMKHWIINRKNPDEVYELFHLHWPLLSSVLINPNFPAWVKYVDDLNAKHP-EAHISTISTLRKQRDLNDP----ILVHLIGEAKAVEGFKSAATKVEDGLIDAWLNAAKSPDNALAELGFSTATYNILGNPALDTWIKYTDAFNRKYPDKGTTMFETFVRMYGEDKLALMVIAAKKNENTDDIARELESALLKKWLSSGKTIDDVYWILRLYLSRYDFSDRSNLSIWVSYLNTVVTDNPSKVSEVFTYLKKNSETHKALLRILAIARKFPKLESAAAKLQMETLQQIFASGIS",
                  "midline": "SL  EP F+ W++Y DDL  K S +E S +S L + +GD+++Y+ I  AK    +  LA +L+ +Q++ WI  RK+P  V+E  +L+W  +S +   P F AW+KYVDD+NA+HP EA +S I TL+++    D     +L+ LI   KA    K+ A KVE  L D WLN+ ++PD  +    + T T   LG+P    W +Y  A+N +YP+K  T  ET  R YG+ +L   +I A     T  +A +L++    +W++  ++  DVY  LR       F +   L++WVSY+N  V  NPSKV ++F  L       + L R+L  A+KFP LES A KLQME    +FASG S"
                },
                {
                  "num": 2,
                  "bit_score": 117.857,
                  "score": 294,
                  "evalue": 3.20539e-24,
                  "identity": 90,
                  "positive": 163,
                  "query_from": 200,
                  "query_to": 542,
                  "hit_from": 8,
                  "hit_to": 346,
                  "align_len": 348,
                  "gaps": 14,
                  "qseq": "SIFPKPEFSAWLKYVDDVNARHPKEAPLSIIPTLKQRFSRGDEAGTDVLLKLIANGKATTEAKTVANKVESALFDFWLNSRETPDKVMDAFK-YGTTTQAFLGSPRWKEWERYLSAYNARYPEKKATAIETLTRKYGDAQ--LLDTLIGASSKGET-KTLAAKLQAQQFDRWMNLKESPLDVYNRLRSSYGDTAFFNEPQLNVWVSYMNVFVDKNPSKVDKMFLELGDTFGDMRLFRVLGEAKKFPNLESTATKLQMEKASTLFASGKSPEGIFKVLALDNVGDDILSNTLFHKWLAYLQKFNKEHPNNQESWFDMLRISYQPF-GVERIIETGRKNPLTRLMAEKVE",
                  "hseq": "SLFSEPQFSTWIRYVDDLDKLSKEE--VSAVSILIAHY------GDEILYEMILKAKEVAGMERLAARLQAEQMKHWIINRKNPDEVYELFHLHWPLLSSVLINPNFPAWVKYVDDLNAKHPEAHISTISTL-RKQRDLNDPILVHLIGEAKAVEGFKSAATKVEDGLIDAWLNAAKSPDNALAELGFSTATYNILGNPALDTWIKYTDAFNRKYPDKGTTMFETFVRMYGEDKLALMVIAAKKNENTDDIARELESALLKKWLSSGKTIDDVYWILRLYLSRYDFSDRSNLSIWVSYLNTVVTDNPSKVSEVFTYLKKNSETHKALLRILAIARKFPKLESAAAKLQ",
                  "midline": "S+F +P+FS W++YVDD++    +E  +S +  L   +      G ++L ++I   K     + +A ++++     W+ +R+ PD+V + F  +     + L +P +  W +Y+   NA++PE   + I TL RK  D    +L  LIG +   E  K+ A K++    D W+N  +SP +    L  S         P L+ W+ Y + F  K P K   MF      +G+ +L  ++  AKK  N +  A +L+        +SGK+ + ++ +L L     D    +    W++YL     ++P+     F  L+ + +    + RI+   RK P     A K++"
                },
                {
                  "num": 3,
                  "bit_score": 106.301,
                  "score": 264,
                  "evalue": 2.75352e-20,
                  "identity": 86,
                  "positive": 146,
                  "query_from": 296,
                  "query_to": 633,
                  "hit_from": 6,
                  "hit_to": 346,
                  "align_len": 343,
                  "gaps": 7,
                  "qseq": "TQAFLGSPRWKEWERYLSAYNARYPEKKATAIETLTRKYGDAQLLDTLIGASSKGETKTLAAKLQAQQFDRWMNLKESPLDVYN--RLRSSYGDTAFFNEPQLNVWVSYMNVFVDKNPSKVDKMF--LELGDTFGDMRLFRVLGEAKKFPNLESTATKLQMEKASTLFASGKSPEGIFKVLALDNVGDDILSNTLFHKWLAYLQKFNKEHPNNQESWFDMLRISYQPFGVERIIETGRKNPLTRLMAEKVENAYHNYWLDIKMEPKTAFRSLHLDESGEKLLADPKFNTWVQYLKTFNDRYPNEKTTVIDGLRDNSH-DIALLRMFSAAKNDPSTEKLATDLQ",
                  "hseq": "SESLFSEPQFSTWIRYVDDLD-KLSKEEVSAVSILIAHYGDEILYEMILKAKEVAGMERLAARLQAEQMKHWIINRKNPDEVYELFHLHWPLLSSVLIN-PNFPAWVKYVDDLNAKHPEAHISTISTLRKQRDLNDPILVHLIGEAKAVEGFKSAATKVEDGLIDAWLNAAKSPDNALAELGFSTATYNILGNPALDTWIKYTDAFNRKYPDKGTTMFETFVRMYGEDKLALMVIAAKKNENTDDIARELESALLKKWLSSGKTIDDVYWILRLYLSRYDFSDRSNLSIWVSYLNTVVTDNPSKVSEVFTYLKKNSETHKALLRILAIARKFPKLESAAAKLQ",
                  "midline": "+++    P++  W RY+   + +  +++ +A+  L   YGD  L + ++ A      + LAA+LQA+Q   W+  +++P +VY    L      +   N P    WV Y++    K+P         L       D  L  ++GEAK     +S ATK++         + KSP+     L       +IL N     W+ Y   FN+++P+   + F+     Y    +  ++   +KN  T  +A ++E+A    WL         +  L L  S          + WV YL T     P++ + V   L+ NS    ALLR+ + A+  P  E  A  LQ"
                },
                {
                  "num": 4,
                  "bit_score": 105.916,
                  "score": 263,
                  "evalue": 4.03535e-20,
                  "identity": 74,
                  "positive": 136,
                  "query_from": 380,
                  "query_to": 650,
                  "hit_from": 2,
                  "hit_to": 271,
                  "align_len": 280,
                  "gaps": 19,
                  "qseq": "RLRSSYGDTAFFNEPQLNVWVSYMNVFVDKNPSKVDKMFLELGDTFGDMRLFRVLGEAKKFPNLESTATKLQMEKASTLFASGKSPEGIFKVLALD-NVGDDILSNTLFHKWLAYLQKFNKEHPNNQESWFDMLR--------ISYQPFGVERIIETGRKNPLTRLMAEKVENAYHNYWLDIKMEPKTAFRSLHLDESGEKLLADPKFNTWVQYLKTFNDRYPNEKTTVIDGLRDNSHDIALLRMFSAAKNDPSTEKLATDLQSALILKWQDAKKTPEEL",
                  "hseq": "RLKKS---ESLFSEPQFSTWIRYVDDLDKLSKEEVSAVSILIAH-YGDEILYEMILKAKEVAGMERLAARLQAEQMKHWIINRKNPDEVYELFHLHWPLLSSVLINPNFPAWVKYVDDLNAKHPEAHISTISTLRKQRDLNDPILVHLIGEAKAVE-GFKSAAT-----KVEDGLIDAWLNAAKSPDNALAELGFSTATYNILGNPALDTWIKYTDAFNRKYPDKGTTMFETFVRMYGEDKLALMVIAAKKNENTDDIARELESALLKKWLSSGKTIDDV",
                  "midline": "RL+ S    + F+EPQ + W+ Y++     +  +V  + + +   +GD  L+ ++ +AK+   +E  A +LQ E+      + K+P+ ++++  L   +   +L N  F  W+ Y+   N +HP    S    LR        I     G  + +E G K+  T     KVE+   + WL+    P  A   L    +   +L +P  +TW++Y   FN +YP++ TT+ +       +  L  M  AAK + +T+ +A +L+SAL+ KW  + KT +++"
                },
                {
                  "num": 5,
                  "bit_score": 90.8929,
                  "score": 224,
                  "evalue": 4.01315e-15,
                  "identity": 79,
                  "positive": 121,
                  "query_from": 82,
                  "query_to": 366,
                  "hit_from": 72,
                  "hit_to": 352,
                  "align_len": 289,
                  "gaps": 12,
                  "qseq": "KLQQWLDERLPAGLVFKNMNLDEPNIFSLLHEPNFAKWVQYADDLSAKSSHKESSVISTLTSLH--GDKVVYDTIQAAKLYPQLSELALKLEKDQIRFWIATRKDPSVVFEALNLNWAGISIFPKPEFSAWLKYVDDVNARHPKEAPLSIIPTLKQRFSRGDEAGTDVLLKLIANGKATTEAKTVANKVESALFDFWLNSRETPDKVMDAFKYGTTTQAFLGSPRWKEWERYLSAYNARYPEKKATAIETLTRKYGDAQ--LLDTLIGASSKGETKTLAAKLQAQQFDR",
                  "hseq": "QMKHWIINRKNPDEVYELFHLHWPLLSSVLINPNFPAWVKYVDDLNAKHPEAHISTISTLRKQRDLNDPILVHLIGEAKAVEGFKSAATKVEDGLIDAWLNAAKSPDNALAELGFSTATYNILGNPALDTWIKYTDAFNRKYPDKG-----TTMFETFVRM--YGEDKLALMVIAAKKNENTDDIARELESALLKKWLSSGKTIDDVYWILRLYLSRYDFSDRSNLSIWVSYLNTVVTDNPS-KVSEVFTYLKKNSETHKALLRILAIARKFPKLESAAAKLQMETLQQ",
                  "midline": "+++ W+  R     V++  +L  P + S+L  PNF  WV+Y DDL+AK      S ISTL       D ++   I  AK        A K+E   I  W+   K P      L  + A  +I   P    W+KY D  N ++P +       T+ + F R    G D L  ++   K       +A ++ESAL   WL+S +T D V    +   +   F        W  YL+      P  K + + T  +K  +    LL  L  A    + ++ AAKLQ +   +"
                }
              ]
            },
            {
              "num": 253,
              "description": [
                {
                  "id": "gb|OWY93416.1|",
                  "accession": "OWY93416",
                  "title": "Avirulence (Avh) protein [Phytophthora megakarya]",
                  "taxid": 4795,
                  "sciname": "Phytophthora megakarya"
                }
              ],
              "len": 337,
              "hsps": [
                {
                  "num": 1,
                  "bit_score": 249.595,
                  "score": 636,
                  "evalue": 1.71169e-72,
                  "identity": 129,
                  "positive": 187,
                  "query_from": 175,
                  "query_to": 505,
                  "hit_from": 1,
                  "hit_to": 324,
                  "align_len": 331,
                  "gaps": 7,
                  "qseq": "IRFWIATRKDPSVVFEALNLNWAGISIFPKPEFSAWLKYVDDVNARHPKEAPLSIIPTLKQRFSRGDEAGTDVLLKLIANGKATTEAKTVANKVESALFDFWLNSRETPDKVMDAFKYGTTTQAFLGSPRWKEWERYLSAYNARYPEKKATAIETLTRKYGDAQLLDTLIGASSKGETKTLAAKLQAQQFDRWMNLKESPLDVYNRLRSSYGDTAFFNEPQLNVWVSYMNVFVDKNPSKVDKMFLELGDTFGDMRLFRVLGEAKKFPNLESTATKLQMEKASTLFASGKSPEGIFKVLALDNVGDDILSNTLFHKWLAYLQKFNKEHPNNQ",
                  "hseq": "MEHWVKVGKDPDDVFHLFKLDKTGDKLFSNPEFTAWVKYVDDFNAKHVEE-PALITPTLMNYYSEG------ILFKMVQAAKKETETKDIATKLETEWLQTWLRNRKSPDKALIDFGFGKAADTLLESPLFSIWAKYLDDFNEKYPDKKTTMIETFTKTFGDAGVTTMLHAAKKSIKTYDIAKKLKSDQLKMWLSSEKSADDLFMTLHLDKIGYDFNDNPLFKTWMSYANVFIKKHPEKKTSVFSSWEDHISDRLLIKMLEEAKKFPAMENAASKVQTEKIQGILARKNTPEEIFKLLGLDDAGDDILTTPLFQPWLEYVKDFNKHNPNQR",
                  "midline": "+  W+   KDP  VF    L+  G  +F  PEF+AW+KYVDD NA+H +E P  I PTL   +S G      +L K++   K  TE K +A K+E+     WL +R++PDK +  F +G      L SP +  W +YL  +N +YP+KK T IET T+ +GDA +   L  A    +T  +A KL++ Q   W++ ++S  D++  L        F + P    W+SY NVF+ K+P K   +F    D   D  L ++L EAKKFP +E+ A+K+Q EK   + A   +PE IFK+L LD+ GDDIL+  LF  WL Y++ FNK +PN +"
                },
                {
                  "num": 2,
                  "bit_score": 148.673,
                  "score": 374,
                  "evalue": 3.56866e-35,
                  "identity": 91,
                  "positive": 146,
                  "query_from": 276,
                  "query_to": 600,
                  "hit_from": 4,
                  "hit_to": 328,
                  "align_len": 325,
                  "gaps": 0,
                  "qseq": "WLNSRETPDKVMDAFKYGTTTQAFLGSPRWKEWERYLSAYNARYPEKKATAIETLTRKYGDAQLLDTLIGASSKGETKTLAAKLQAQQFDRWMNLKESPLDVYNRLRSSYGDTAFFNEPQLNVWVSYMNVFVDKNPSKVDKMFLELGDTFGDMRLFRVLGEAKKFPNLESTATKLQMEKASTLFASGKSPEGIFKVLALDNVGDDILSNTLFHKWLAYLQKFNKEHPNNQESWFDMLRISYQPFGVERIIETGRKNPLTRLMAEKVENAYHNYWLDIKMEPKTAFRSLHLDESGEKLLADPKFNTWVQYLKTFNDRYPNEKTTVI",
                  "hseq": "WVKVGKDPDDVFHLFKLDKTGDKLFSNPEFTAWVKYVDDFNAKHVEEPALITPTLMNYYSEGILFKMVQAAKKETETKDIATKLETEWLQTWLRNRKSPDKALIDFGFGKAADTLLESPLFSIWAKYLDDFNEKYPDKKTTMIETFTKTFGDAGVTTMLHAAKKSIKTYDIAKKLKSDQLKMWLSSEKSADDLFMTLHLDKIGYDFNDNPLFKTWMSYANVFIKKHPEKKTSVFSSWEDHISDRLLIKMLEEAKKFPAMENAASKVQTEKIQGILARKNTPEEIFKLLGLDDAGDDILTTPLFQPWLEYVKDFNKHNPNQRVYCV",
                  "midline": "W+   + PD V   FK   T      +P +  W +Y+  +NA++ E+ A    TL   Y +  L   +  A  + ETK +A KL+ +    W+  ++SP                   P  ++W  Y++ F +K P K   M      TFGD  +  +L  AKK       A KL+ ++     +S KS + +F  L LD +G D   N LF  W++Y   F K+HP  + S F           + +++E  +K P     A KV+       L  K  P+  F+ L LD++G+ +L  P F  W++Y+K FN   PN++   +"
                },
                {
                  "num": 3,
                  "bit_score": 125.561,
                  "score": 314,
                  "evalue": 4.96327e-27,
                  "identity": 79,
                  "positive": 144,
                  "query_from": 365,
                  "query_to": 664,
                  "hit_from": 2,
                  "hit_to": 301,
                  "align_len": 300,
                  "gaps": 0,
                  "qseq": "DRWMNLKESPLDVYNRLRSSYGDTAFFNEPQLNVWVSYMNVFVDKNPSKVDKMFLELGDTFGDMRLFRVLGEAKKFPNLESTATKLQMEKASTLFASGKSPEGIFKVLALDNVGDDILSNTLFHKWLAYLQKFNKEHPNNQESWFDMLRISYQPFGVERIIETGRKNPLTRLMAEKVENAYHNYWLDIKMEPKTAFRSLHLDESGEKLLADPKFNTWVQYLKTFNDRYPNEKTTVIDGLRDNSHDIALLRMFSAAKNDPSTEKLATDLQSALILKWQDAKKTPEELKRVFVGVPAADEML",
                  "hseq": "EHWVKVGKDPDDVFHLFKLDKTGDKLFSNPEFTAWVKYVDDFNAKHVEEPALITPTLMNYYSEGILFKMVQAAKKETETKDIATKLETEWLQTWLRNRKSPDKALIDFGFGKAADTLLESPLFSIWAKYLDDFNEKYPDKKTTMIETFTKTFGDAGVTTMLHAAKKSIKTYDIAKKLKSDQLKMWLSSEKSADDLFMTLHLDKIGYDFNDNPLFKTWMSYANVFIKKHPEKKTSVFSSWEDHISDRLLIKMLEEAKKFPAMENAASKVQTEKIQGILARKNTPEEIFKLLGLDDAGDDIL",
                  "midline": "+ W+ + + P DV++  +        F+ P+   WV Y++ F  K+  +   +   L + + +  LF+++  AKK    +  ATKL+ E   T   + KSP+            D +L + LF  W  YL  FN+++P+ + +  +    ++   GV  ++   +K+  T  +A+K+++     WL  +      F +LHLD+ G     +P F TW+ Y   F  ++P +KT+V     D+  D  L++M   AK  P+ E  A+ +Q+  I      K TPEE+ ++     A D++L"
                },
                {
                  "num": 4,
                  "bit_score": 117.857,
                  "score": 294,
                  "evalue": 1.97004e-24,
                  "identity": 81,
                  "positive": 146,
                  "query_from": 83,
                  "query_to": 413,
                  "hit_from": 1,
                  "hit_to": 323,
                  "align_len": 331,
                  "gaps": 8,
                  "qseq": "LQQWLDERLPAGLVFKNMNLDEPNIFSLLHEPNFAKWVQYADDLSAKSSHKESSVISTLTSLHGDKVVYDTIQAAKLYPQLSELALKLEKDQIRFWIATRKDPSVVFEALNLNWAGISIFPKPEFSAWLKYVDDVNARHPKEAPLSIIPTLKQRFSRGDEAGTDVLLKLIANGKATTEAKTVANKVESALFDFWLNSRETPDKVMDAFKYGTTTQAFLGSPRWKEWERYLSAYNARYPEKKATAIETLTRKYGDAQLLDTLIGASSKGETKTLAAKLQAQQFDRWMNLKESPLDVYNRLRSSYGDTAFFNEPQLNVWVSYMNVFVDKNPSK",
                  "hseq": "MEHWVKVGKDPDDVFHLFKLDKTGD-KLFSNPEFTAWVKYVDDFNAKHVEEPALITPTLMNYYSEGILFKMVQAAKKETETKDIATKLETEWLQTWLRNRKSPDKALIDFGFGKAADTLLESPLFSIWAKYLDDFNEKYP-DKKTTMIETFTKTF--GD-AGVTTMLHA---AKKSIKTYDIAKKLKSDQLKMWLSSEKSADDLFMTLHLDKIGYDFNDNPLFKTWMSYANVFIKKHPEKKTSVFSSWEDHISDRLLIKMLEEAKKFPAMENAASKVQTEKIQGILARKNTPEEIFKLLGLDDAGDDILTTPLFQPWLEYVKDFNKHNPNQ",
                  "midline": "++ W+        VF    LD+     L   P F  WV+Y DD +AK   + + +  TL + + + +++  +QAAK   +  ++A KLE + ++ W+  RK P           A  ++   P FS W KY+DD N ++P +   ++I T  + F  GD AG   +L      K + +   +A K++S     WL+S ++ D +            F  +P +K W  Y + +  ++PEKK +   +      D  L+  L  A      +  A+K+Q ++    +  K +P +++  L            P    W+ Y+  F   NP++"
                },
                {
                  "num": 5,
                  "bit_score": 89.7373,
                  "score": 221,
                  "evalue": 6.33833e-15,
                  "identity": 58,
                  "positive": 104,
                  "query_from": 109,
                  "query_to": 336,
                  "hit_from": 117,
                  "hit_to": 335,
                  "align_len": 228,
                  "gaps": 9,
                  "qseq": "SLLHEPNFAKWVQYADDLSAKSSHKESSVISTLTSLHGDKVVYDTIQAAKLYPQLSELALKLEKDQIRFWIATRKDPSVVFEALNLNWAGISIFPKPEFSAWLKYVDDVNARHPKEAPLSIIPTLKQRFSRGDEAGTDVLLKLIANGKATTEAKTVANKVESALFDFWLNSRETPDKVMDAFKYGTTTQAFLGSPRWKEWERYLSAYNARYPEKKATAIETLTRKYGD",
                  "hseq": "TLLESPLFSIWAKYLDDFNEKYPDKKTTMIETFTKTFGDAGVTTMLHAAKKSIKTYDIAKKLKSDQLKMWLSSEKSADDLFMTLHLDKIGYDFNDNPLFKTWMSYANVFIKKHP-EKKTSVFS------SWEDHISDRLLIKMLEEAKKFPAMENAASKVQTEKIQGILARKNTPEEIFKLLGLDDAGDDILTTPLFQPWLEYVKDFNKHNPNQRVYCVG--KSKYGE",
                  "midline": "+LL  P F+ W +Y DD + K   K++++I T T   GD  V   + AAK   +  ++A KL+ DQ++ W+++ K    +F  L+L+  G      P F  W+ Y +    +HP E   S+        S  D     +L+K++   K     +  A+KV++      L  + TP+++             L +P ++ W  Y+  +N   P ++   +     KYG+"
                },
                {
                  "num": 6,
                  "bit_score": 67.0106,
                  "score": 162,
                  "evalue": 1.82705e-07,
                  "identity": 34,
                  "positive": 64,
                  "query_from": 548,
                  "query_to": 665,
                  "hit_from": 3,
                  "hit_to": 120,
                  "align_len": 118,
                  "gaps": 0,
                  "qseq": "YWLDIKMEPKTAFRSLHLDESGEKLLADPKFNTWVQYLKTFNDRYPNEKTTVIDGLRDNSHDIALLRMFSAAKNDPSTEKLATDLQSALILKWQDAKKTPEELKRVFVGVPAADEMLD",
                  "hseq": "HWVKVGKDPDDVFHLFKLDKTGDKLFSNPEFTAWVKYVDDFNAKHVEEPALITPTLMNYYSEGILFKMVQAAKKETETKDIATKLETEWLQTWLRNRKSPDKALIDFGFGKAADTLLE",
                  "midline": "+W+ +  +P   F    LD++G+KL ++P+F  WV+Y+  FN ++  E   +   L +   +  L +M  AAK +  T+ +AT L++  +  W   +K+P++    F    AAD +L+"
                }
              ]
            },
            {
              "num": 254,
              "description": [
                {
                  "id": "gb|ETO66921.1|",
                  "accession": "ETO66921",
                  "title": "hypothetical protein F444_16015 [Phytophthora nicotianae P1976]",
                  "taxid": 1317066,
                  "sciname": "Phytophthora nicotianae P1976"
                }
              ],
              "len": 765,
              "hsps": [
                {
                  "num": 1,
                  "bit_score": 261.536,
                  "score": 667,
                  "evalue": 2.05448e-72,
                  "identity": 174,
                  "positive": 297,
                  "query_from": 46,
                  "query_to": 664,
                  "hit_from": 46,
                  "hit_to": 661,
                  "align_len": 628,
                  "gaps": 21,
                  "qseq": "RLLRKNSTVDLVGEERAPSIVENIKALVK-----SSAVTPAKLQQWLDERLPAGLVFKNMNLDEPNIFSLLHEPNFAKWVQYADDLSAKSSHKESSVISTLTSLHGDKVVYDTIQAAKLYPQLSELALKLEKDQIRFWIATRKDPSVVFEALNLNWAGISIFPKPEFSAWLKYVDDVNARHP-KEAPLSIIPTLKQRF-SRGDEAGTDVLLKLIANGKATTEAKTVANKVESALFDFWLNSRETPDKVMDAFKYGTTTQAFLGSPRWKEWERYLSAYNARYPEKKATAIETLTRKYGDAQLLDTLIGASSKGETKTLAAKLQAQQFDRWMNLKESPLDVYNRLRSSYGDTAFFNEPQLNVWVSYMNVFVDKNPSKVDKMFL--ELGDTFGDMRLFRVLGEAKKFPNLESTATKLQMEKASTLFASGKSPEGIFKVLALDNVGDDILSNTLFHKWLAYLQKFNKEHPNNQESWFDMLRISYQPFGVERIIETGRKNPLTRLMAEKVENAYHNYWLDIKMEPKTAFRSLHLDESGEKLLADPKFNTWVQYLKTFNDRYPNEKTTVIDGLRDNSHDIALLRMFSAAKNDPSTEKLATDLQSALILKWQDAKKTPEELKRVFVGVPAADEML",
                  "hseq": "RLLRAESTADANDEARGFSL-KSIPGLSKLTSMFKTKITPGTLLNWANKEKSPDYVFRKLKLDKTG-HQLFDNPDINVWAAYTN--AVVKSNADDAMLTTLRARYSDDALAKMFEMGKKVAHSESVATKLQSRQMENWMAAKKTPDDVFKILLLDKAGVGVLDNSALAGWTTYMRFFNSKQANRKNRVTLISTLTTHYKDRG-------VLDIIEAAKKVPSTARIAKLLEADQIQFWLKNERTPDELLTLLSLDKAGDQLLASPRFQTWSKYINYYNKEYPSEATTVMEKLTYNLGEEEVIGILAAARKVPSTEKAAAKLQAEQSKIWLSADKDPEELFKLLQLDKTGDDLLDNPQFKYWGKYVEDF-NLNPQLEDLVSIIDIVRKNFADDVLAHMIVTGMKAPSTKSMAQRMEDELFKGWITNLKTPDVVFMYLKLNKAGEKVFENPLWSMYTKYLDHFNKVVPMKQTTMISAFARNYDKEALAKILIAAKKDLRTERLASKLYTEQIQRWLTTKDPPDQIFKALKLDEVTDDIFTSPLFNTWSTYLDDFNAKFPDEKVSMIDTYRTNSDDAFLAKMFVNAKEIPAMEQLATKLQADQLQRWLANRDTPDDIFRALKLNAAVDDVL",
                  "midline": "RLLR  ST D   E R  S+ ++I  L K      + +TP  L  W ++      VF+ + LD+     L   P+   W  Y +  +   S+ + ++++TL + + D  +    +  K       +A KL+  Q+  W+A +K P  VF+ L L+ AG+ +      + W  Y+   N++   ++  +++I TL   +  RG       +L +I   K       +A  +E+    FWL +  TPD+++            L SPR++ W +Y++ YN  YP +  T +E LT   G+ +++  L  A     T+  AAKLQA+Q   W++  + P +++  L+         + PQ   W  Y+  F + NP   D + +   +   F D  L  ++    K P+ +S A +++ E       + K+P+ +F  L L+  G+ +  N L+  +  YL  FNK  P  Q +       +Y    + +I+   +K+  T  +A K+       WL  K  P   F++L LDE  + +   P FNTW  YL  FN ++P+EK ++ID  R NS D  L +MF  AK  P+ E+LAT LQ+  + +W   + TP+++ R      A D++L"
                },
                {
                  "num": 2,
                  "bit_score": 251.906,
                  "score": 642,
                  "evalue": 5.95811e-69,
                  "identity": 162,
                  "positive": 292,
                  "query_from": 82,
                  "query_to": 670,
                  "hit_from": 175,
                  "hit_to": 758,
                  "align_len": 592,
                  "gaps": 11,
                  "qseq": "KLQQWLDERLPAGLVFKNMNLDEPNIFSLLHEPNFAKWVQYADDLSAKSSHKESSV--ISTLTSLHGDKVVYDTIQAAKLYPQLSELALKLEKDQIRFWIATRKDPSVVFEALNLNWAGISIFPKPEFSAWLKYVDDVNARHPKEAPLSIIPTLKQRFSRGDEAGTDVLLKLIANGKATTEAKTVANKVESALFDFWLNSRETPDKVMDAFKYGTTTQAFLGSPRWKEWERYLSAYNAR-YPEKKATAIETLTRKYGDAQLLDTLIGASSKGETKTLAAKLQAQQFDRWMNLKESPLDVYNRLRSSYGDTAFFNEPQLNVWVSYMNVFVDKNPSKVDKMFLELGDTFGDMRLFRVLGEAKKFPNLESTATKLQMEKASTLFASGKSPEGIFKVLALDNVGDDILSNTLFHKWLAYLQKFNKEHPNNQESWFDMLRISYQPFGVERIIETGRKNPLTRLMAEKVENAYHNYWLDIKMEPKTAFRSLHLDESGEKLLADPKFNTWVQYLKTFNDRYPNEKTTVIDGLRDNSHDIALLRMFSAAKNDPSTEKLATDLQSALILKWQDAKKTPEELKRVFVGVPAADEMLDRYIKL",
                  "hseq": "QMENWMAAKKTPDDVFKILLLDKAGV-GVLDNSALAGWTTYMRFFNSKQANRKNRVTLISTLTTHYKDRGVLDIIEAAKKVPSTARIAKLLEADQIQFWLKNERTPDELLTLLSLDKAGDQLLASPRFQTWSKYINYYNKEYPSEAT-----TVMEKLTYN--LGEEEVIGILAAARKVPSTEKAAAKLQAEQSKIWLSADKDPEELFKLLQLDKTGDDLLDNPQFKYWGKYVEDFNLNPQLEDLVSIIDIVRKNFADDVLAHMIVTGMKAPSTKSMAQRMEDELFKGWITNLKTPDVVFMYLKLNKAGEKVFENPLWSMYTKYLDHFNKVVPMKQTTMISAFARNYDKEALAKILIAAKKDLRTERLASKLYTEQIQRWLTTKDPPDQIFKALKLDEVTDDIFTSPLFNTWSTYLDDFNAKFPDEKVSMIDTYRTNSDDAFLAKMFVNAKEIPAMEQLATKLQADQLQRWLANRDTPDDIFRALKLNAAVDDVLANPLLNTWATYLEDFNAKFPRSKVSMIDTFREFFGDKALVKMLVAAKEVASTKKIAMDLETSLINKWILTKKTPTIVSKSLGTDEGSAKLLKSYTTL",
                  "midline": "+++ W+  +     VFK + LD+  +  +L     A W  Y    ++K +++++ V  ISTLT+ + D+ V D I+AAK  P  + +A  LE DQI+FW+   + P  +   L+L+ AG  +   P F  W KY++  N  +P EA      T+ ++ +     G + ++ ++A  +     +  A K+++     WL++ + P+++    +   T    L +P++K W +Y+  +N     E   + I+ + + + D  L   ++       TK++A +++ + F  W+   ++P  V+  L+ +      F  P  +++  Y++ F    P K   M       +    L ++L  AKK    E  A+KL  E+      +   P+ IFK L LD V DDI ++ LF+ W  YL  FN + P+ + S  D  R +     + ++    ++ P    +A K++      WL  +  P   FR+L L+ + + +LA+P  NTW  YL+ FN ++P  K ++ID  R+   D AL++M  AAK   ST+K+A DL+++LI KW   KKTP  + +       + ++L  Y  L"
                },
                {
                  "num": 3,
                  "bit_score": 172.555,
                  "score": 436,
                  "evalue": 9.40075e-41,
                  "identity": 102,
                  "positive": 156,
                  "query_from": 367,
                  "query_to": 665,
                  "hit_from": 90,
                  "hit_to": 388,
                  "align_len": 301,
                  "gaps": 4,
                  "qseq": "WMNLKESPLDVYNRLRSSYGDTAFFNEPQLNVWVSYMNVFVDKNPSKVDKMFLELGDTFGDMRLFRVLGEAKKFPNLESTATKLQMEKASTLFASGKSPEGIFKVLALDNVGDDILSNTLFHKWLAYLQKFNKEHPN--NQESWFDMLRISYQPFGVERIIETGRKNPLTRLMAEKVENAYHNYWLDIKMEPKTAFRSLHLDESGEKLLADPKFNTWVQYLKTFNDRYPNEKTTVIDGLRDNSHDIALLRMFSAAKNDPSTEKLATDLQSALILKWQDAKKTPEELKRVFVGVPAADEMLD",
                  "hseq": "WANKEKSPDYVFRKLKLDKTGHQLFDNPDINVWAAYTNAVVKSNAD--DAMLTTLRARYSDDALAKMFEMGKKVAHSESVATKLQSRQMENWMAAKKTPDDVFKILLLDKAGVGVLDNSALAGWTTYMRFFNSKQANRKNRVTLISTLTTHYKDRGVLDIIEAAKKVPSTARIAKLLEADQIQFWLKNERTPDELLTLLSLDKAGDQLLASPRFQTWSKYINYYNKEYPSEATTVMEKLTYNLGEEEVIGILAAARKVPSTEKAAAKLQAEQSKIWLSADKDPEELFKLLQLDKTGDDLLD",
                  "midline": "W N ++SP  V+ +L+        F+ P +NVW +Y N  V  N    D M   L   + D  L ++    KK  + ES ATKLQ  +     A+ K+P+ +FK+L LD  G  +L N+    W  Y++ FN +  N  N+ +    L   Y+  GV  IIE  +K P T  +A+ +E     +WL  +  P      L LD++G++LLA P+F TW +Y+  +N  YP+E TTV++ L  N  +  ++ + +AA+  PSTEK A  LQ+     W  A K PEEL ++       D++LD"
                }
              ]
            },
            {
              "num": 255,
              "description": [
                {
                  "id": "gb|KAG2850991.1|",
                  "accession": "KAG2850991",
                  "title": "hypothetical protein PC113_g16296 [Phytophthora cactorum]",
                  "taxid": 29920,
                  "sciname": "Phytophthora cactorum"
                },
                {
                  "id": "gb|KAG2892049.1|",
                  "accession": "KAG2892049",
                  "title": "hypothetical protein PC114_g16754 [Phytophthora cactorum]",
                  "taxid": 29920,
                  "sciname": "Phytophthora cactorum"
                },
                {
                  "id": "gb|KAG2921469.1|",
                  "accession": "KAG2921469",
                  "title": "hypothetical protein PC117_g16236 [Phytophthora cactorum]",
                  "taxid": 29920,
                  "sciname": "Phytophthora cactorum"
                },
                {
                  "id": "gb|KAG2996669.1|",
                  "accession": "KAG2996669",
                  "title": "hypothetical protein PC119_g17811 [Phytophthora cactorum]",
                  "taxid": 29920,
                  "sciname": "Phytophthora cactorum"
                },
                {
                  "id": "gb|KAG3215990.1|",
                  "accession": "KAG3215990",
                  "title": "hypothetical protein PC129_g13133 [Phytophthora cactorum]",
                  "taxid": 29920,
                  "sciname": "Phytophthora cactorum"
                }
              ],
              "len": 374,
              "hsps": [
                {
                  "num": 1,
                  "bit_score": 249.595,
                  "score": 636,
                  "evalue": 5.8734e-72,
                  "identity": 150,
                  "positive": 229,
                  "query_from": 99,
                  "query_to": 534,
                  "hit_from": 2,
                  "hit_to": 370,
                  "align_len": 437,
                  "gaps": 69,
                  "qseq": "NMNLDEPNIFSLLHEPNFAKWVQYADDLSAKSSHKESSVISTLTSLHGDKVVYDTIQAAKLYPQLSELALKLEKDQIRFWIATRKDPSVVFEALNLNWAGISIFPKPEFSAWLKYVDDVNARHPKEAPLSIIPTLKQRFSRGDEAGTDVLLKLIANGKATTEAKTVANKVESALFDFWLNSRETPDKVMDAFKYGTTTQAFLGSPRWKEWERYLSAYNARYPEKKATAIETLTRKYGDAQLLDTLIGASSKGETKTLAAKLQAQQFDRWMNLKESPLDVYNRLRSSYGDTAFFNEPQLNVWVSYMNVFVDKNPSKVDKMFLELGDTFGDMRLFRVLGEAKKFPNLESTATKLQMEKASTLFASGKSPEGIFKVLALDNVGDDILSNTLFHKWLAYLQKFNK-EHPNNQESWFDMLRISYQPFGVERIIETGRKNPLT",
                  "hseq": "HLKYDQSRVF---FNPEFSHWLQYVDDL-AKFSKKEVSAIQTLTAKYGDEILYKMIEDAKL-------------DKVR------RD----------------ILSNSDFTDWVKYVDDLNAKHPEE-PKFVVRSLRKYFA------DDYILTMTQSAKSVEGTRGIATKVEDDLLRVWLYSQKTPDDALGAIGHGELMYTLLESPLWGIWAKYLNAYNSRYPDKKATVIKVLTRKYGDDHVAEILEMAKSKDTTQDIATKLASMQLQLWLRNEKTVMDVFKILKLYRTESDFSHSPLLNPWVAYMNTIVTVNPNKMSVLLSTLETRFSERPLLQILDTAKKFPSMESAATQLKAEKIEDILREG----------------------PLLIKWMKYVEVFNKGEAPKKQESWIEPIRLEFGSIRLEGMIEKAMKDPST",
                  "midline": "++  D+  +F     P F+ W+QY DDL AK S KE S I TLT+ +GD+++Y  I+ AKL             D++R      +D                I    +F+ W+KYVDD+NA+HP+E P  ++ +L++ F+       D +L +  + K+    + +A KVE  L   WL S++TPD  + A  +G      L SP W  W +YL+AYN+RYP+KKAT I+ LTRKYGD  + + L  A SK  T+ +A KL + Q   W+  +++ +DV+  L+    ++ F + P LN WV+YMN  V  NP+K+  +   L   F +  L ++L  AKKFP++ES AT+L+ EK   +   G                       L  KW+ Y++ FNK E P  QESW + +R+ +    +E +IE   K+P T"
                },
                {
                  "num": 2,
                  "bit_score": 81.2629,
                  "score": 199,
                  "evalue": 6.88944e-12,
                  "identity": 76,
                  "positive": 133,
                  "query_from": 302,
                  "query_to": 637,
                  "hit_from": 13,
                  "hit_to": 312,
                  "align_len": 336,
                  "gaps": 36,
                  "qseq": "SPRWKEWERYLSAYNARYPEKKATAIETLTRKYGDAQLLDTLIGASSKGETKTLAAKLQAQQFDRWMNLKESPLDVYNRLRSSYGDTAFFNEPQLNVWVSYMNVFVDKNPSKVDKMFLELGDTFGDMRLFRVLGEAKKFPNLESTATKLQMEKASTLFASGKSPEGIFKVLALDNVGDDILSNTLFHKWLAYLQKFNKEHPNNQESWFDMLRISYQPFGVERIIETGRKNPLTRLMAEKVENAYHNYWLDIKMEPKTAFRSLHLDESGEKLLADPKFNTWVQYLKTFNDRYPNEKTTVIDGLRDNSHDIALLRMFSAAKNDPSTEKLATDLQSALI",
                  "hseq": "NPEFSHWLQYVDDL-AKFSKKEVSAIQTLTAKYGDEIL---------------------------YKMIEDAKLDKVRRDILSNSD--------FTDWVKYVDDLNAKHPEEPKFVVRSLRKYFADDYILTMTQSAKSVEGTRGIATKVEDDLLRVWLYSQKTPDDALGAIGHGELMYTLLESPLWGIWAKYLNAYNSRYPDKKATVIKVLTRKYGDDHVAEILEMAKSKDTTQDIATKLASMQLQLWLRNEKTVMDVFKILKLYRTESDFSHSPLLNPWVAYMNTIVTVNPNKMSVLLSTLETRFSERPLLQILDTAKKFPSMESAATQLKAEKI",
                  "midline": "+P +  W +Y+    A++ +K+ +AI+TLT KYGD  L                           +  ++++ LD   R   S  D           WV Y++    K+P +   +   L   F D  +  +   AK        ATK++ +       S K+P+     +    +   +L + L+  W  YL  +N  +P+ + +   +L   Y    V  I+E  +    T+ +A K+ +     WL  +      F+ L L  +       P  N WV Y+ T     PN+ + ++  L     +  LL++   AK  PS E  AT L++  I"
                },
                {
                  "num": 3,
                  "bit_score": 80.8777,
                  "score": 198,
                  "evalue": 8.03921e-12,
                  "identity": 65,
                  "positive": 113,
                  "query_from": 385,
                  "query_to": 654,
                  "hit_from": 5,
                  "hit_to": 238,
                  "align_len": 270,
                  "gaps": 36,
                  "qseq": "YGDTAFFNEPQLNVWVSYMNVFVDKNPSKVDKMFLELGDTFGDMRLFRVLGEAKKFPNLESTATKLQMEKASTLFASGKSPEGIFKVLALDNVGDDILSNTLFHKWLAYLQKFNKEHPNNQESWFDMLRISYQPFGVERIIETGRKNPLTRLMAEKVENAYHNYWLDIKMEPKTAFRSLHLDESGEKLLADPKFNTWVQYLKTFNDRYPNEKTTVIDGLRDNSHDIALLRMFSAAKNDPSTEKLATDLQSALILKWQDAKKTPEELKRVF",
                  "hseq": "YDQSRVFFNPEFSHWLQYVDDLAKFSKKEVSAI-QTLTAKYGDEILYKMIEDAK-----------------------------------LDKVRRDILSNSDFTDWVKYVDDLNAKHPEEPKFVVRSLRKYFADDYILTMTQSAKSVEGTRGIATKVEDDLLRVWLYSQKTPDDALGAIGHGELMYTLLESPLWGIWAKYLNAYNSRYPDKKATVIKVLTRKYGDDHVAEILEMAKSKDTTQDIATKLASMQLQLWLRNEKTVMDVFKIL",
                  "midline": "Y  +  F  P+ + W+ Y++     +  +V  +   L   +GD  L++++ +AK                                   LD V  DILSN+ F  W+ Y+   N +HP   +     LR  +    +  + ++ +    TR +A KVE+     WL  +  P  A  ++   E    LL  P +  W +YL  +N RYP++K TVI  L     D  +  +   AK+  +T+ +AT L S  +  W   +KT  ++ ++ "
                }
              ]
            },
            {
              "num": 256,
              "description": [
                {
                  "id": "gb|KAG3123673.1|",
                  "accession": "KAG3123673",
                  "title": "hypothetical protein PI126_g23606 [Phytophthora idaei]",
                  "taxid": 53986,
                  "sciname": "Phytophthora idaei"
                }
              ],
              "len": 401,
              "hsps": [
                {
                  "num": 1,
                  "bit_score": 249.98,
                  "score": 637,
                  "evalue": 8.52398e-72,
                  "identity": 150,
                  "positive": 222,
                  "query_from": 1,
                  "query_to": 425,
                  "hit_from": 1,
                  "hit_to": 401,
                  "align_len": 428,
                  "gaps": 30,
                  "qseq": "MHLFFLTAVAFVITSVSVDASVAKDPRGHAPNRTEVDTVNASSSTRLLRKNSTVDLVGEERAP---SIVENIKALVKSSAVTPAKLQQWLDERLPAGLVFKNMNLDEPNIFSLLHEPNFAKWVQYADDLSAKSSHKESSVISTLTSLHGDKVVYDTIQAAKLYPQLSELALKLEKDQIRFWIATRKDPSVVFEALNLNWAGISIFPKPEFSAWLKYVDDVNARHPKEAPLSIIPTLKQRFSRGDEAGTDVLLKLIANGKATTEAKTVANKVESALFDFWLNSRETPDKVMDAFKYGTTTQAFLGSPRWKEWERYLSAYNARYPEKKATAIETLTRKYGDAQLLDTLIGASSKGETKTLAAKLQAQQFDRWMNLKESPLDVYNRLRSSYGDTAFFNEPQLNVWVSYMNVFVDKNPSKVDKMFLELGDTF",
                  "hseq": "MHFHYLVTVIFLVSVKGTNADPTEVVSSSNWDRFRTAGETGVFARRFLRTSIDANTDEDERAGLSVPVTEKLKTWFTSSKVTPERLQSWHNKGKSAETVFTRMQLTKAGHW-LLYDSQFPTWLQYVDDLNAKTSQKGTSAISALTTQYGDDALYKMIVQAKTISRTKDLATKLQADQ-------------------LDKVKRNILSNPEFTAWVKYVDDVNTKHPEE-PVSMIPALRKYFND------DTLLELTATAKRTEETKGIANKVEDDLLQVWLGSRKTPDEALVELGLGWTTNGILENPLFNSLTKYIWMFTMRHPDNKTSVIETITRKFGDAKVAKILTAAKSTDATKNIATKLESAQLEMWQSTGKSADDIFELLKLRKTRHDFSHHPLLRTWVSYMNGVVTENPDKMSTLFSTFGDSL",
                  "midline": "MH  +L  V F+++    +A   +       +R          + R LR +   +   +ERA     + E +K    SS VTP +LQ W ++   A  VF  M L +   + LL++  F  W+QY DDL+AK+S K +S IS LT+ +GD  +Y  I  AK   +  +LA KL+ DQ                   L+    +I   PEF+AW+KYVDDVN +HP+E P+S+IP L++ F+       D LL+L A  K T E K +ANKVE  L   WL SR+TPD+ +     G TT   L +P +    +Y+  +  R+P+ K + IET+TRK+GDA++   L  A S   TK +A KL++ Q + W +  +S  D++  L+       F + P L  WVSYMN  V +NP K+  +F   GD+ "
                },
                {
                  "num": 2,
                  "bit_score": 117.087,
                  "score": 292,
                  "evalue": 9.5482e-24,
                  "identity": 82,
                  "positive": 151,
                  "query_from": 169,
                  "query_to": 509,
                  "hit_from": 80,
                  "hit_to": 394,
                  "align_len": 341,
                  "gaps": 26,
                  "qseq": "KLEKDQIRFWIATRKDPSVVFEALNLNWAGISIFPKPEFSAWLKYVDDVNARHPKEAPLSIIPTLKQRFSRGDEAGTDVLLKLIANGKATTEAKTVANKVESALFDFWLNSRETPDKVMDAFKYGTTTQAFLGSPRWKEWERYLSAYNARYPEKKATAIETLTRKYGDAQLLDTLIGASSKGETKTLAAKLQAQQFDRWMNLKESPLDVYNRLRSSYGDTAFFNEPQLNVWVSYMNVFVDKNPSKVDKMFLELGDTFGDMRLFRVLGEAKKFPNLESTATKLQMEKASTLFASGKSPEGIFKVLALDNVGDDILSNTLFHKWLAYLQKFNKEHPNNQESWF",
                  "hseq": "KVTPERLQSWHNKGKSAETVFTRMQLTKAGHWLLYDSQFPTWLQYVDDLNAKTSQKGT-SAISALTTQY------GDDALYKMIVQAKTISRTKDLATKLQA----------DQLDKVK---------RNILSNPEFTAWVKYVDDVNTKHPEEPVSMIPALRKYFNDDTLLELTATAKRTEETKGIANKVEDDLLQVWLGSRKTPDEALVELGLGWTTNGILENPLFNSLTKYIWMFTMRHPDNKTSVIETITRKFGDAKVAKILTAAKSTDATKNIATKLESAQLEMWQSTGKSADDIFELLKLRKTRHDFSHHPLLRTWVSYMNGVVTENPDKMSTLF",
                  "midline": "K+  ++++ W    K    VF  + L  AG  +    +F  WL+YVDD+NA+  ++   S I  L  ++      G D L K+I   K  +  K +A K+++          +  DKV          +  L +P +  W +Y+   N ++PE+  + I  L + + D  LL+    A    ETK +A K++      W+  +++P +    L   +        P  N    Y+ +F  ++P     +   +   FGD ++ ++L  AK     ++ ATKL+  +     ++GKS + IF++L L     D   + L   W++Y+     E+P+   + F"
                },
                {
                  "num": 3,
                  "bit_score": 114.005,
                  "score": 284,
                  "evalue": 1.1975e-22,
                  "identity": 75,
                  "positive": 136,
                  "query_from": 356,
                  "query_to": 650,
                  "hit_from": 78,
                  "hit_to": 353,
                  "align_len": 295,
                  "gaps": 19,
                  "qseq": "AAKLQAQQFDRWMNLKESPLDVYNRLRSSYGDTAFFNEPQLNVWVSYMNVFVDKNPSKVDKMFLELGDTFGDMRLFRVLGEAKKFPNLESTATKLQMEKASTLFASGKSPEGIFKVLALDNVGDDILSNTLFHKWLAYLQKFNKEHPNNQESWFDMLRISYQPFGVERIIETGRKNPLTRLMAEKVENAYHNYWLDIKMEPKTAFRSLHLDESGEKLLADPKFNTWVQYLKTFNDRYPNEKTTVIDGLRDNSHDIALLRMFSAAKNDPSTEKLATDLQSALILKWQDAKKTPEEL",
                  "hseq": "SSKVTPERLQSWHNKGKSAETVFTRMQLTKAGHWLLYDSQFPTWLQYVDDLNAKTSQKGTSAISALTTQYGDDALYKMIVQAKTISRTKDLATKLQADQ-------------------LDKVKRNILSNPEFTAWVKYVDDVNTKHPEEPVSMIPALRKYFNDDTLLELTATAKRTEETKGIANKVEDDLLQVWLGSRKTPDEALVELGLGWTTNGILENPLFNSLTKYIWMFTMRHPDNKTSVIETITRKFGDAKVAKILTAAKSTDATKNIATKLESAQLEMWQSTGKSADDI",
                  "midline": "++K+  ++   W N  +S   V+ R++ +        + Q   W+ Y++    K   K       L   +GD  L++++ +AK     +  ATKLQ ++                   LD V  +ILSN  F  W+ Y+   N +HP    S    LR  +    +  +  T ++   T+ +A KVE+     WL  +  P  A   L L  +   +L +P FN+  +Y+  F  R+P+ KT+VI+ +     D  + ++ +AAK+  +T+ +AT L+SA +  WQ   K+ +++"
                },
                {
                  "num": 4,
                  "bit_score": 107.071,
                  "score": 266,
                  "evalue": 2.67924e-20,
                  "identity": 82,
                  "positive": 139,
                  "query_from": 264,
                  "query_to": 606,
                  "hit_from": 77,
                  "hit_to": 400,
                  "align_len": 343,
                  "gaps": 19,
                  "qseq": "VANKVESALFDFWLNSRETPDKVMDAFKYGTTTQAFLGSPRWKEWERYLSAYNARYPEKKATAIETLTRKYGDAQLLDTLIGASSKGETKTLAAKLQAQQFDRWMNLKESPLDVYNRLRSSYGDTAFFNEPQLNVWVSYMNVFVDKNPSKVDKMFLELGDTFGDMRLFRVLGEAKKFPNLESTATKLQMEKASTLFASGKSPEGIFKVLALDNVGDDILSNTLFHKWLAYLQKFNKEHPNNQESWFDMLRISYQPFGVERIIETGRKNPLTRLMAEKVENAYHNYWLDIKMEPKTAFRSLHLDESGEKLLADPKFNTWVQYLKTFNDRYPNEKTTVIDGLRDN",
                  "hseq": "TSSKVTPERLQSWHNKGKSAETVFTRMQLTKAGHWLLYDSQFPTWLQYVDDLNAKTSQKGTSAISALTTQYGDDALYKMIVQAKTISRTKDLATKLQADQLDK---VKRNIL----------------SNPEFTAWVKYVDDVNTKHPEEPVSMIPALRKYFNDDTLLELTATAKRTEETKGIANKVEDDLLQVWLGSRKTPDEALVELGLGWTTNGILENPLFNSLTKYIWMFTMRHPDNKTSVIETITRKFGDAKVAKILTAAKSTDATKNIATKLESAQLEMWQSTGKSADDIFELLKLRKTRHDFSHHPLLRTWVSYMNGVVTENPDKMSTLFSTFGDS",
                  "midline": " ++KV       W N  ++ + V    +        L   ++  W +Y+   NA+  +K  +AI  LT +YGD  L   ++ A +   TK LA KLQA Q D+   +K + L                + P+   WV Y++    K+P +   M   L   F D  L  +   AK+    +  A K++ +       S K+P+     L L    + IL N LF+    Y+  F   HP+N+ S  + +   +    V +I+   +    T+ +A K+E+A    W          F  L L ++       P   TWV Y+       P++ +T+     D+"
                }
              ]
            },
            {
              "num": 257,
              "description": [
                {
                  "id": "ref|XP_008894442.1|",
                  "accession": "XP_008894442",
                  "title": "hypothetical protein PPTG_03520 [Phytophthora nicotianae INRA-310]",
                  "taxid": 761204,
                  "sciname": "Phytophthora nicotianae INRA-310"
                },
                {
                  "id": "gb|ETN20530.1|",
                  "accession": "ETN20530",
                  "title": "hypothetical protein PPTG_03520 [Phytophthora nicotianae INRA-310]",
                  "taxid": 761204,
                  "sciname": "Phytophthora nicotianae INRA-310"
                }
              ],
              "len": 365,
              "hsps": [
                {
                  "num": 1,
                  "bit_score": 248.054,
                  "score": 632,
                  "evalue": 1.46292e-71,
                  "identity": 138,
                  "positive": 204,
                  "query_from": 109,
                  "query_to": 464,
                  "hit_from": 8,
                  "hit_to": 359,
                  "align_len": 358,
                  "gaps": 8,
                  "qseq": "SLLHEPNFAKWVQYADDLSAKSSHKESSVISTLTSLHGDKVVYDTIQAAKLYPQLSELALKLEKDQIRFWIATRKDPSVVFEALNLNWAGIS-IFPKPEFSAWLKYVDDVNARHPKEAPLSIIPTLKQRFSRGDEAGTDVLLKLIANGKATTEAKTVANKVESALFDFWLNSRETPDKVMDAFKYGTTTQAFLGSPRWKEWERYLSAYNARYPEKKATAIETLTRKYGDAQLLDTLIGASSKGETKTLAAKLQAQQFDRWMNLKESPLDVYNRLRSSYGDTAFFNEPQLNVWVSYMNVFVDKNPSKVDKMFLELGDTFGDMR-LFRVLGEAKKFPNLESTATKLQMEKASTLFASGKS",
                  "hseq": "SLFSEPQFSAWIRYVDDLN-KLSKEEVSAVSILIAHYGDEILYEMILKAKEVAGMERLAARLQAEQMKHWIINRKNPDEVYELFHLHWPLLSSVLINPNFPAWVKYVDDLNAKHP-EAHISTISTLRKQQGLNDP----ILVHLIGEAKAVEGFKSAATKVEDDLIDAWLNAAKSPDNALAELGFSTATYNILGNPALDTWIKYTDAFNRKYPDKGTTMFETFVRMYGEDKLALMVTAAKKNENTDDIARELESALLKKWLSSGKTIDDVYWILRLYLSRYDFSDRSNLSIWVSYLNTVVTDNPSKVSEVFTYLKKNSETHKALLRILAIARKFPKLESAAAKLQMETLQQIFASGIS",
                  "midline": "SL  EP F+ W++Y DDL+ K S +E S +S L + +GD+++Y+ I  AK    +  LA +L+ +Q++ WI  RK+P  V+E  +L+W  +S +   P F AW+KYVDD+NA+HP EA +S I TL+++    D     +L+ LI   KA    K+ A KVE  L D WLN+ ++PD  +    + T T   LG+P    W +Y  A+N +YP+K  T  ET  R YG+ +L   +  A     T  +A +L++    +W++  ++  DVY  LR       F +   L++WVSY+N  V  NPSKV ++F  L       + L R+L  A+KFP LES A KLQME    +FASG S"
                },
                {
                  "num": 2,
                  "bit_score": 124.79,
                  "score": 312,
                  "evalue": 1.49292e-26,
                  "identity": 90,
                  "positive": 165,
                  "query_from": 200,
                  "query_to": 542,
                  "hit_from": 8,
                  "hit_to": 346,
                  "align_len": 347,
                  "gaps": 12,
                  "qseq": "SIFPKPEFSAWLKYVDDVNARHPKEAPLSIIPTLKQRFSRGDEAGTDVLLKLIANGKATTEAKTVANKVESALFDFWLNSRETPDKVMDAFK-YGTTTQAFLGSPRWKEWERYLSAYNARYPEKKATAIETLTRKYG-DAQLLDTLIGASSKGET-KTLAAKLQAQQFDRWMNLKESPLDVYNRLRSSYGDTAFFNEPQLNVWVSYMNVFVDKNPSKVDKMFLELGDTFGDMRLFRVLGEAKKFPNLESTATKLQMEKASTLFASGKSPEGIFKVLALDNVGDDILSNTLFHKWLAYLQKFNKEHPNNQESWFDMLRISYQPF-GVERIIETGRKNPLTRLMAEKVE",
                  "hseq": "SLFSEPQFSAWIRYVDDLNKLSKEE--VSAVSILIAHY------GDEILYEMILKAKEVAGMERLAARLQAEQMKHWIINRKNPDEVYELFHLHWPLLSSVLINPNFPAWVKYVDDLNAKHPEAHISTISTLRKQQGLNDPILVHLIGEAKAVEGFKSAATKVEDDLIDAWLNAAKSPDNALAELGFSTATYNILGNPALDTWIKYTDAFNRKYPDKGTTMFETFVRMYGEDKLALMVTAAKKNENTDDIARELESALLKKWLSSGKTIDDVYWILRLYLSRYDFSDRSNLSIWVSYLNTVVTDNPSKVSEVFTYLKKNSETHKALLRILAIARKFPKLESAAAKLQ",
                  "midline": "S+F +P+FSAW++YVDD+N    +E  +S +  L   +      G ++L ++I   K     + +A ++++     W+ +R+ PD+V + F  +     + L +P +  W +Y+   NA++PE   + I TL ++ G +  +L  LIG +   E  K+ A K++    D W+N  +SP +    L  S         P L+ W+ Y + F  K P K   MF      +G+ +L  ++  AKK  N +  A +L+        +SGK+ + ++ +L L     D    +    W++YL     ++P+     F  L+ + +    + RI+   RK P     A K++"
                },
                {
                  "num": 3,
                  "bit_score": 111.694,
                  "score": 278,
                  "evalue": 3.84105e-22,
                  "identity": 88,
                  "positive": 151,
                  "query_from": 296,
                  "query_to": 633,
                  "hit_from": 6,
                  "hit_to": 346,
                  "align_len": 345,
                  "gaps": 11,
                  "qseq": "TQAFLGSPRWKEWERYLSAYNARYPEKKATAIETLTRKYGDAQLLDTLIGASSKGETKTLAAKLQAQQFDRWMNLKESPLDVYN--RLRSSYGDTAFFNEPQLNVWVSYMNVFVDKNP----SKVDKMFLELGDTFGDMRLFRVLGEAKKFPNLESTATKLQMEKASTLFASGKSPEGIFKVLALDNVGDDILSNTLFHKWLAYLQKFNKEHPNNQESWFDMLRISYQPFGVERIIETGRKNPLTRLMAEKVENAYHNYWLDIKMEPKTAFRSLHLDESGEKLLADPKFNTWVQYLKTFNDRYPNEKTTVIDGLRDNSH-DIALLRMFSAAKNDPSTEKLATDLQ",
                  "hseq": "SESLFSEPQFSAWIRYVDDLN-KLSKEEVSAVSILIAHYGDEILYEMILKAKEVAGMERLAARLQAEQMKHWIINRKNPDEVYELFHLHWPLLSSVLIN-PNFPAWVKYVDDLNAKHPEAHISTISTLRKQQG--LNDPILVHLIGEAKAVEGFKSAATKVEDDLIDAWLNAAKSPDNALAELGFSTATYNILGNPALDTWIKYTDAFNRKYPDKGTTMFETFVRMYGEDKLALMVTAAKKNENTDDIARELESALLKKWLSSGKTIDDVYWILRLYLSRYDFSDRSNLSIWVSYLNTVVTDNPSKVSEVFTYLKKNSETHKALLRILAIARKFPKLESAAAKLQ",
                  "midline": "+++    P++  W RY+   N +  +++ +A+  L   YGD  L + ++ A      + LAA+LQA+Q   W+  +++P +VY    L      +   N P    WV Y++    K+P    S +  +  + G    D  L  ++GEAK     +S ATK++ +       + KSP+     L       +IL N     W+ Y   FN+++P+   + F+     Y    +  ++   +KN  T  +A ++E+A    WL         +  L L  S          + WV YL T     P++ + V   L+ NS    ALLR+ + A+  P  E  A  LQ"
                },
                {
                  "num": 4,
                  "bit_score": 105.916,
                  "score": 263,
                  "evalue": 3.10834e-20,
                  "identity": 74,
                  "positive": 137,
                  "query_from": 380,
                  "query_to": 650,
                  "hit_from": 2,
                  "hit_to": 271,
                  "align_len": 280,
                  "gaps": 19,
                  "qseq": "RLRSSYGDTAFFNEPQLNVWVSYMNVFVDKNPSKVDKMFLELGDTFGDMRLFRVLGEAKKFPNLESTATKLQMEKASTLFASGKSPEGIFKVLALD-NVGDDILSNTLFHKWLAYLQKFNKEHPNNQESWFDMLR--------ISYQPFGVERIIETGRKNPLTRLMAEKVENAYHNYWLDIKMEPKTAFRSLHLDESGEKLLADPKFNTWVQYLKTFNDRYPNEKTTVIDGLRDNSHDIALLRMFSAAKNDPSTEKLATDLQSALILKWQDAKKTPEEL",
                  "hseq": "RLKKS---ESLFSEPQFSAWIRYVDDLNKLSKEEVSAVSILIAH-YGDEILYEMILKAKEVAGMERLAARLQAEQMKHWIINRKNPDEVYELFHLHWPLLSSVLINPNFPAWVKYVDDLNAKHPEAHISTISTLRKQQGLNDPILVHLIGEAKAVE-GFKSAAT-----KVEDDLIDAWLNAAKSPDNALAELGFSTATYNILGNPALDTWIKYTDAFNRKYPDKGTTMFETFVRMYGEDKLALMVTAAKKNENTDDIARELESALLKKWLSSGKTIDDV",
                  "midline": "RL+ S    + F+EPQ + W+ Y++     +  +V  + + +   +GD  L+ ++ +AK+   +E  A +LQ E+      + K+P+ ++++  L   +   +L N  F  W+ Y+   N +HP    S    LR        I     G  + +E G K+  T     KVE+   + WL+    P  A   L    +   +L +P  +TW++Y   FN +YP++ TT+ +       +  L  M +AAK + +T+ +A +L+SAL+ KW  + KT +++"
                },
                {
                  "num": 5,
                  "bit_score": 96.6709,
                  "score": 239,
                  "evalue": 5.12452e-17,
                  "identity": 81,
                  "positive": 123,
                  "query_from": 82,
                  "query_to": 366,
                  "hit_from": 72,
                  "hit_to": 352,
                  "align_len": 289,
                  "gaps": 12,
                  "qseq": "KLQQWLDERLPAGLVFKNMNLDEPNIFSLLHEPNFAKWVQYADDLSAKSSHKESSVISTLTSLHG--DKVVYDTIQAAKLYPQLSELALKLEKDQIRFWIATRKDPSVVFEALNLNWAGISIFPKPEFSAWLKYVDDVNARHPKEAPLSIIPTLKQRFSRGDEAGTDVLLKLIANGKATTEAKTVANKVESALFDFWLNSRETPDKVMDAFKYGTTTQAFLGSPRWKEWERYLSAYNARYPEKKATAIETLTRKYGDAQ--LLDTLIGASSKGETKTLAAKLQAQQFDR",
                  "hseq": "QMKHWIINRKNPDEVYELFHLHWPLLSSVLINPNFPAWVKYVDDLNAKHPEAHISTISTLRKQQGLNDPILVHLIGEAKAVEGFKSAATKVEDDLIDAWLNAAKSPDNALAELGFSTATYNILGNPALDTWIKYTDAFNRKYPDKG-----TTMFETFVRM--YGEDKLALMVTAAKKNENTDDIARELESALLKKWLSSGKTIDDVYWILRLYLSRYDFSDRSNLSIWVSYLNTVVTDNPS-KVSEVFTYLKKNSETHKALLRILAIARKFPKLESAAAKLQMETLQQ",
                  "midline": "+++ W+  R     V++  +L  P + S+L  PNF  WV+Y DDL+AK      S ISTL    G  D ++   I  AK        A K+E D I  W+   K P      L  + A  +I   P    W+KY D  N ++P +       T+ + F R    G D L  ++   K       +A ++ESAL   WL+S +T D V    +   +   F        W  YL+      P  K + + T  +K  +    LL  L  A    + ++ AAKLQ +   +"
                }
              ]
            },
            {
              "num": 258,
              "description": [
                {
                  "id": "gb|KUF80363.1|",
                  "accession": "KUF80363",
                  "title": "hypothetical protein AM587_10000867 [Phytophthora nicotianae]",
                  "taxid": 4792,
                  "sciname": "Phytophthora nicotianae"
                }
              ],
              "len": 706,
              "hsps": [
                {
                  "num": 1,
                  "bit_score": 257.299,
                  "score": 656,
                  "evalue": 2.25718e-71,
                  "identity": 178,
                  "positive": 304,
                  "query_from": 1,
                  "query_to": 650,
                  "hit_from": 1,
                  "hit_to": 627,
                  "align_len": 651,
                  "gaps": 25,
                  "qseq": "MHLFFLTAVAFVITSVSVDASVAKDPRGHAPNRTEVDTVNASSSTRLLRKNSTVDLVGEERAPSIVENIKALVKSSAVTPAKLQQWLDERLPAGLVFKNMNLDEPNIFSLLHEPNFAKWVQYADDLSAKSSHKESSVISTLTSLHGDKVVYDTIQAAKLYPQLSELALKLEKDQIRFWIATRKDPSVVFEALNLNWAGISIFPKPEFSAWLKYVDDVNARHPKEAPLSIIPTLKQRFSRGDEAGTDVLLKLIANGKATTEAKTVANKVESALFDFWLNSRETPDKVMDAFKYGTTTQAFLGSPRWKEWERYLSAYNARYPEKKATAIETLTRKYGDAQLLDTLIGASSKGETKTLAAKLQAQQFDRWMNLKESPLDVYNRLRSSYGDTAFFNEPQLNVWVSYMNVFVDKNPSKVDKMFLELGDTFGDMRLFRVLGEAKKFPNLESTATKLQMEKASTLFASGKSPEGIFKVLALDNVGDDILSNTLFHKWLAYLQKFNKEHPNNQESWFDMLRI-SYQPFGVERIIETGRKNPLTRLMAEKVENAYHNYWLDIKMEPKTAFRSLHLDESGEKLLADPKFNTWVQYLKTFNDRYPNEKTTVIDGLRDNSHDIALLRMFSAAKNDPSTEKLATDLQSALILKWQDAKKTPEEL",
                  "hseq": "MRGLLLAATTFLVSIATTWHAVAE--VGASVLQPSTDNPNGISS-RVVRSH-------EERMP--VFGVKNLLTSSEYSEKTLLSLLKSGESMDSIFVRLNLDKAK-GELFNKPQFATLVKCIDDLSINDPKKGESMFTTVTTYYGDEALSQMIIAAQKDPSTKAFATGLQTRQLQYWLENERLPGYVLKRLELGKSGDNIFGSPQFGMWLTYLDDFNLRNPM-GTLPRAPFLARYF------GNEVFTKMVLDAMKTPSTANIASRFHAERMQHWLNTRKSPGDVYEFLSFHKAGENLVDNPLFLTWVKYVDDLNKVNPDKKTTLISVLAKHYDNDGLVKMLEAAKNVPGSSNIVKRLETEH--KWLT-KGTPDEVFKRLKLDEAGDSLLSRPQFQTWANYLKEYNTANPNYQTTLIETLIKHYGDAKLVEMLDEAMDVQDTKNMAEQLQTELFQRWMKKGQIPSEIFKMLNLDLAGNKLFTNPTLVTWKKYLSAFNREDTDKKTTLWATLRAHGYDDNSALYLLTIAKRTPNAKLIAASLQTEMLQYWLAAGKYPDYVFSLLRPNRAGNNLLTKPLFGTWIQYLDDFSVKFPG-RTAMIPILRLKYDDISLVKIVESGMAVTSTENAARRVESELFKTWHLASLTPKDV",
                  "midline": "M    L A  F+++  +   +VA+   G +  +   D  N  SS R++R +       EER P  V  +K L+ SS  +   L   L        +F  +NLD+     L ++P FA  V+  DDLS     K  S+ +T+T+ +GD+ +   I AA+  P     A  L+  Q+++W+   + P  V + L L  +G +IF  P+F  WL Y+DD N R+P    L   P L + F      G +V  K++ +   T     +A++  +     WLN+R++P  V +   +    +  + +P +  W +Y+   N   P+KK T I  L + Y +  L+  L  A +   +  +  +L+ +   +W+  K +P +V+ RL+      +  + PQ   W +Y+  +   NP+    +   L   +GD +L  +L EA    + ++ A +LQ E        G+ P  IFK+L LD  G+ + +N     W  YL  FN+E  + + + +  LR   Y       ++   ++ P  +L+A  ++     YWL     P   F  L  + +G  LL  P F TW+QYL  F+ ++P  +T +I  LR    DI+L+++  +     STE  A  ++S L   W  A  TP+++"
                },
                {
                  "num": 2,
                  "bit_score": 238.424,
                  "score": 607,
                  "evalue": 2.23823e-64,
                  "identity": 157,
                  "positive": 269,
                  "query_from": 75,
                  "query_to": 628,
                  "hit_from": 154,
                  "hit_to": 694,
                  "align_len": 558,
                  "gaps": 21,
                  "qseq": "SSAVTPAKLQQWLD-ERLPAGLVFKNMNLDEP--NIFSLLHEPNFAKWVQYADDLSAKSSHKESSVISTLTSLHGDKVVYDTIQAAKLYPQLSELALKLEKDQIRFWIATRKDPSVVFEALNLNWAGISIFPKPEFSAWLKYVDDVNARHPKEAPLSIIPTLKQRFSRGDEAGTDVLLKLIANGKATTEAKTVANKVESALFDFWLNSRETPDKVMDAFKYGTTTQAFLGSPRWKEWERYLSAYNARYPEKKATAIETLTRKYGDAQLLDTLIGASSKGETKTLAAKLQAQQFDRWMNLKESPLDVYNRLRSSYGDTAFFNEPQLNVWVSYMNVFVDKNPSKVDKMFLEL-GDTFGDMRLFRVLGEAKKFPNLESTATKLQMEKASTLFASGKSPEGIFKVLALDNVGDDILSNTLFHKWLAYLQKFNKEHPNNQESWFDMLRISYQPFGVERIIETGRKNPLTRLMAEKVENAYHNYWLDIKMEPKTAFRSLHLDESGEKLLADPKFNTWVQYLKTFNDRYPNEKTTVIDGLRDNSHDIALLRMFSAAKNDPSTEKL",
                  "hseq": "ATGLQTRQLQYWLENERLP-GYVLKRLELGKSGDNIFG---SPQFGMWLTYLDDFNLRNPMGTLPRAPFLARYFGNEVFTKMVLDAMKTPSTANIASRFHAERMQHWLNTRKSPGDVYEFLSFHKAGENLVDNPLFLTWVKYVDDLNKVNP-DKKTTLISVLAKHYD------NDGLVKMLEAAKNVPGSSNIVKRLETE--HKWL-TKGTPDEVFKRLKLDEAGDSLLSRPQFQTWANYLKEYNTANPNYQTTLIETLIKHYGDAKLVEMLDEAMDVQDTKNMAEQLQTELFQRWMKKGQIPSEIFKMLNLDLAGNKLFTNPTLVTWKKYLSAFNREDTDKKTTLWATLRAHGYDDNSALYLLTIAKRTPNAKLIAASLQTEMLQYWLAAGKYPDYVFSLLRPNRAGNNLLTKPLFGTWIQYLDDFSVKFP-GRTAMIPILRLKYDDISLVKIVESGMAVTSTENAARRVESELFKTWHLASLTPKDVFKRLKLNR--KRQFDNPVIKSWMRFTTEYSKQKPHTGVTIIGTLEQFFGKDRLPQMIKTAKNDPSMEKV",
                  "midline": "++ +   +LQ WL+ ERLP G V K + L +   NIF     P F  W+ Y DD + ++          L    G++V    +  A   P  + +A +   ++++ W+ TRK P  V+E L+ + AG ++   P F  W+KYVDD+N  +P +   ++I  L + +        D L+K++   K    +  +  ++E+     WL ++ TPD+V    K      + L  P+++ W  YL  YN   P  + T IETL + YGDA+L++ L  A    +TK +A +LQ + F RWM   + P +++  L         F  P L  W  Y++ F  ++  K   ++  L    + D     +L  AK+ PN +  A  LQ E      A+GK P+ +F +L  +  G+++L+  LF  W+ YL  F+ + P  + +   +LR+ Y    + +I+E+G     T   A +VE+     W    + PK  F+ L L+   ++   +P   +W+++   ++ + P+   T+I  L        L +M   AKNDPS EK+"
                },
                {
                  "num": 3,
                  "bit_score": 76.2554,
                  "score": 186,
                  "evalue": 6.9933e-10,
                  "identity": 49,
                  "positive": 89,
                  "query_from": 457,
                  "query_to": 665,
                  "hit_from": 73,
                  "hit_to": 281,
                  "align_len": 209,
                  "gaps": 0,
                  "qseq": "TLFASGKSPEGIFKVLALDNVGDDILSNTLFHKWLAYLQKFNKEHPNNQESWFDMLRISYQPFGVERIIETGRKNPLTRLMAEKVENAYHNYWLDIKMEPKTAFRSLHLDESGEKLLADPKFNTWVQYLKTFNDRYPNEKTTVIDGLRDNSHDIALLRMFSAAKNDPSTEKLATDLQSALILKWQDAKKTPEELKRVFVGVPAADEMLD",
                  "hseq": "SLLKSGESMDSIFVRLNLDKAKGELFNKPQFATLVKCIDDLSINDPKKGESMFTTVTTYYGDEALSQMIIAAQKDPSTKAFATGLQTRQLQYWLENERLPGYVLKRLELGKSGDNIFGSPQFGMWLTYLDDFNLRNPMGTLPRAPFLARYFGNEVFTKMVLDAMKTPSTANIASRFHAERMQHWLNTRKSPGDVYEFLSFHKAGENLVD",
                  "midline": "+L  SG+S + IF  L LD    ++ +   F   +  +   +   P   ES F  +   Y    + ++I   +K+P T+  A  ++     YWL+ +  P    + L L +SG+ +   P+F  W+ YL  FN R P         L     +    +M   A   PST  +A+   +  +  W + +K+P ++        A + ++D"
                }
              ]
            },
            {
              "num": 259,
              "description": [
                {
                  "id": "gb|KAG3006388.1|",
                  "accession": "KAG3006388",
                  "title": "hypothetical protein PC120_g17381 [Phytophthora cactorum]",
                  "taxid": 29920,
                  "sciname": "Phytophthora cactorum"
                }
              ],
              "len": 374,
              "hsps": [
                {
                  "num": 1,
                  "bit_score": 247.284,
                  "score": 630,
                  "evalue": 3.32772e-71,
                  "identity": 149,
                  "positive": 229,
                  "query_from": 99,
                  "query_to": 534,
                  "hit_from": 2,
                  "hit_to": 370,
                  "align_len": 437,
                  "gaps": 69,
                  "qseq": "NMNLDEPNIFSLLHEPNFAKWVQYADDLSAKSSHKESSVISTLTSLHGDKVVYDTIQAAKLYPQLSELALKLEKDQIRFWIATRKDPSVVFEALNLNWAGISIFPKPEFSAWLKYVDDVNARHPKEAPLSIIPTLKQRFSRGDEAGTDVLLKLIANGKATTEAKTVANKVESALFDFWLNSRETPDKVMDAFKYGTTTQAFLGSPRWKEWERYLSAYNARYPEKKATAIETLTRKYGDAQLLDTLIGASSKGETKTLAAKLQAQQFDRWMNLKESPLDVYNRLRSSYGDTAFFNEPQLNVWVSYMNVFVDKNPSKVDKMFLELGDTFGDMRLFRVLGEAKKFPNLESTATKLQMEKASTLFASGKSPEGIFKVLALDNVGDDILSNTLFHKWLAYLQKFNK-EHPNNQESWFDMLRISYQPFGVERIIETGRKNPLT",
                  "hseq": "HLKYDQSRVF---FNPEFSHWLQYVDDL-AKFSKKEVSAIQTLTAKYGDEILYKMIEDAKL-------------DKVR------RD----------------ILSNSDFTDWVKYVDDLNAKHPEE-PKFVVRSLRKYFA------DDYILTMTQSAKSVEGTRGIATKVEDDLLRVWLYSQKTPDDALGAIGHGELMYTLLESPLWGIWAKYLNAYNSRYPDKKATVIKVLTRKYGDDHVAEILEMAKSKDTTQDIATKLASMQLQLWLRNEKTVMDVFKILKLYRTESDFSHSPLLNPWVAYMNTIVTVNPNKMSVLLSTLETRFSERPLLQILDTAKKFPSMESAATQLKAEKIEDILREG----------------------PLLIKWMKYVEVFNKGEAPKKRESWIEPIRLEFGSIRLEGMIEKAMKDPST",
                  "midline": "++  D+  +F     P F+ W+QY DDL AK S KE S I TLT+ +GD+++Y  I+ AKL             D++R      +D                I    +F+ W+KYVDD+NA+HP+E P  ++ +L++ F+       D +L +  + K+    + +A KVE  L   WL S++TPD  + A  +G      L SP W  W +YL+AYN+RYP+KKAT I+ LTRKYGD  + + L  A SK  T+ +A KL + Q   W+  +++ +DV+  L+    ++ F + P LN WV+YMN  V  NP+K+  +   L   F +  L ++L  AKKFP++ES AT+L+ EK   +   G                       L  KW+ Y++ FNK E P  +ESW + +R+ +    +E +IE   K+P T"
                },
                {
                  "num": 2,
                  "bit_score": 80.8777,
                  "score": 198,
                  "evalue": 7.96656e-12,
                  "identity": 76,
                  "positive": 133,
                  "query_from": 302,
                  "query_to": 637,
                  "hit_from": 13,
                  "hit_to": 312,
                  "align_len": 336,
                  "gaps": 36,
                  "qseq": "SPRWKEWERYLSAYNARYPEKKATAIETLTRKYGDAQLLDTLIGASSKGETKTLAAKLQAQQFDRWMNLKESPLDVYNRLRSSYGDTAFFNEPQLNVWVSYMNVFVDKNPSKVDKMFLELGDTFGDMRLFRVLGEAKKFPNLESTATKLQMEKASTLFASGKSPEGIFKVLALDNVGDDILSNTLFHKWLAYLQKFNKEHPNNQESWFDMLRISYQPFGVERIIETGRKNPLTRLMAEKVENAYHNYWLDIKMEPKTAFRSLHLDESGEKLLADPKFNTWVQYLKTFNDRYPNEKTTVIDGLRDNSHDIALLRMFSAAKNDPSTEKLATDLQSALI",
                  "hseq": "NPEFSHWLQYVDDL-AKFSKKEVSAIQTLTAKYGDEIL---------------------------YKMIEDAKLDKVRRDILSNSD--------FTDWVKYVDDLNAKHPEEPKFVVRSLRKYFADDYILTMTQSAKSVEGTRGIATKVEDDLLRVWLYSQKTPDDALGAIGHGELMYTLLESPLWGIWAKYLNAYNSRYPDKKATVIKVLTRKYGDDHVAEILEMAKSKDTTQDIATKLASMQLQLWLRNEKTVMDVFKILKLYRTESDFSHSPLLNPWVAYMNTIVTVNPNKMSVLLSTLETRFSERPLLQILDTAKKFPSMESAATQLKAEKI",
                  "midline": "+P +  W +Y+    A++ +K+ +AI+TLT KYGD  L                           +  ++++ LD   R   S  D           WV Y++    K+P +   +   L   F D  +  +   AK        ATK++ +       S K+P+     +    +   +L + L+  W  YL  +N  +P+ + +   +L   Y    V  I+E  +    T+ +A K+ +     WL  +      F+ L L  +       P  N WV Y+ T     PN+ + ++  L     +  LL++   AK  PS E  AT L++  I"
                },
                {
                  "num": 3,
                  "bit_score": 80.8777,
                  "score": 198,
                  "evalue": 8.48921e-12,
                  "identity": 65,
                  "positive": 113,
                  "query_from": 385,
                  "query_to": 654,
                  "hit_from": 5,
                  "hit_to": 238,
                  "align_len": 270,
                  "gaps": 36,
                  "qseq": "YGDTAFFNEPQLNVWVSYMNVFVDKNPSKVDKMFLELGDTFGDMRLFRVLGEAKKFPNLESTATKLQMEKASTLFASGKSPEGIFKVLALDNVGDDILSNTLFHKWLAYLQKFNKEHPNNQESWFDMLRISYQPFGVERIIETGRKNPLTRLMAEKVENAYHNYWLDIKMEPKTAFRSLHLDESGEKLLADPKFNTWVQYLKTFNDRYPNEKTTVIDGLRDNSHDIALLRMFSAAKNDPSTEKLATDLQSALILKWQDAKKTPEELKRVF",
                  "hseq": "YDQSRVFFNPEFSHWLQYVDDLAKFSKKEVSAI-QTLTAKYGDEILYKMIEDAK-----------------------------------LDKVRRDILSNSDFTDWVKYVDDLNAKHPEEPKFVVRSLRKYFADDYILTMTQSAKSVEGTRGIATKVEDDLLRVWLYSQKTPDDALGAIGHGELMYTLLESPLWGIWAKYLNAYNSRYPDKKATVIKVLTRKYGDDHVAEILEMAKSKDTTQDIATKLASMQLQLWLRNEKTVMDVFKIL",
                  "midline": "Y  +  F  P+ + W+ Y++     +  +V  +   L   +GD  L++++ +AK                                   LD V  DILSN+ F  W+ Y+   N +HP   +     LR  +    +  + ++ +    TR +A KVE+     WL  +  P  A  ++   E    LL  P +  W +YL  +N RYP++K TVI  L     D  +  +   AK+  +T+ +AT L S  +  W   +KT  ++ ++ "
                }
              ]
            },
            {
              "num": 260,
              "description": [
                {
                  "id": "gb|KAE9082072.1|",
                  "accession": "KAE9082072",
                  "title": "hypothetical protein PF007_g22412 [Phytophthora fragariae]",
                  "taxid": 53985,
                  "sciname": "Phytophthora fragariae"
                }
              ],
              "len": 339,
              "hsps": [
                {
                  "num": 1,
                  "bit_score": 246.128,
                  "score": 627,
                  "evalue": 3.81491e-71,
                  "identity": 132,
                  "positive": 199,
                  "query_from": 346,
                  "query_to": 677,
                  "hit_from": 5,
                  "hit_to": 337,
                  "align_len": 336,
                  "gaps": 7,
                  "qseq": "ASSKGETKTLAAKLQAQQFDRWMNLKESPLDVYNRLRSSYGDTAFFNEPQLNVWVSYMNVF----VDKNPSKVDKMFLELGDTFGDMRLFRVLGEAKKFPNLESTATKLQMEKASTLFASGKSPEGIFKVLALDNVGDDILSNTLFHKWLAYLQKFNKEHPNNQESWFDMLRISYQPFGVERIIETGRKNPLTRLMAEKVENAYHNYWLDIKMEPKTAFRSLHLDESGEKLLADPKFNTWVQYLKTFNDRYPNEKTTVIDGLRDNSHDIALLRMFSAAKNDPSTEKLATDLQSALILKWQDAKKTPEELKRVFVGVPAADEMLDRYIKLLAVASST",
                  "hseq": "AAKFADTNDLATKLQKELGQYWIATAKIPDDVFHAMNPGKIEHNILSNREFTTWAKYADDFNAKILKEDPDRATRLLNTLALRFSDKALNQFLRAAMKFPSMEKAATTIQTEKIYGYLMNNQSPQKVFKWLDIDNVGNNLLSDPLFAKWMKYAKEFNKKNPKHQESWFTPILMSYDP---ELVIKTAMNDPSTVKIAKLVQRELSKRWLDLKKPPQDVFHLIGLNHAGDKTLASSDFKVWTKYLNDFNQRYPKEKTTMLDGLMDNYNEISLLQIFDAAKKDPRTEKLATNLQNALINQWIVVKKNPADLKRRFNGVLTSDEMIARYVEKLKALSGT",
                  "midline": "A+   +T  LA KLQ +    W+   + P DV++ +     +    +  +   W  Y + F    + ++P +  ++   L   F D  L + L  A KFP++E  AT +Q EK      + +SP+ +FK L +DNVG+++LS+ LF KW+ Y ++FNK++P +QESWF  + +SY P   E +I+T   +P T  +A+ V+      WLD+K  P+  F  + L+ +G+K LA   F  W +YL  FN RYP EKTT++DGL DN ++I+LL++F AAK DP TEKLAT+LQ+ALI +W   KK P +LKR F GV  +DEM+ RY++ L   S T"
                },
                {
                  "num": 2,
                  "bit_score": 114.005,
                  "score": 284,
                  "evalue": 4.78285e-23,
                  "identity": 87,
                  "positive": 146,
                  "query_from": 154,
                  "query_to": 468,
                  "hit_from": 2,
                  "hit_to": 310,
                  "align_len": 321,
                  "gaps": 18,
                  "qseq": "IQAAKLYPQLSELALKLEKDQIRFWIATRKDPSVVFEALNLNWAGISIFPKPEFSAWLKYVDDVNARHPKEAP---LSIIPTLKQRFSRGDEAGTDVL---LKLIANGKATTEAKTVANKVESALFDFWLNSRETPDKVMDAFKYGTTTQAFLGSPRWKEWERYLSAYNARYPEKKATAIETLTRKYGDAQLLDTLIGASSKGETKTLAAKLQAQQFDRWMNLKESPLDVYNRLRSSYGDTAFFNEPQLNVWVSYMNVFVDKNPSKVDKMFLELGDTFGDMRLFRVLGEAKKFPNLESTATKLQMEKASTLFASGKSPEGI",
                  "hseq": "IEEAAKFADTNDLATKLQKELGQYWIATAKIPDDVFHAMNPGKIEHNILSNREFTTWAKYADDFNAKILKEDPDRATRLLNTLALRFS--DKALNQFLRAAMKFPSMEKAATTIQT------EKIYGYLMNN-QSPQKVFKWLDIDNVGNNLLSDPLFAKWMKYAKEFNKKNPKHQESWFTPILMSYDPELVIKTAMNDPS---TVKIAKLVQRELSKRWLDLKKPPQDVFHLIGLNHAGDKTLASSDFKVWTKYLNDFNQRYPKEKTTMLDGLMDNYNEISLLQIFDAAKKDPRTEKLATNLQNALINQWIVVKKNPADL",
                  "midline": "I+ A  +   ++LA KL+K+  ++WIAT K P  VF A+N      +I    EF+ W KY DD NA+  KE P     ++ TL  RFS  D+A    L   +K  +  KA T  +T        ++ + +N+ ++P KV             L  P + +W +Y   +N + P+ + +    +   Y    ++ T +   S   T  +A  +Q +   RW++LK+ P DV++ +  ++            VW  Y+N F  + P +   M   L D + ++ L ++   AKK P  E  AT LQ    +      K+P  +"
                },
                {
                  "num": 3,
                  "bit_score": 111.694,
                  "score": 278,
                  "evalue": 2.76761e-22,
                  "identity": 70,
                  "positive": 131,
                  "query_from": 109,
                  "query_to": 381,
                  "hit_from": 48,
                  "hit_to": 314,
                  "align_len": 277,
                  "gaps": 14,
                  "qseq": "SLLHEPNFAKWVQYADDLSAK----SSHKESSVISTLTSLHGDKVVYDTIQAAKLYPQLSELALKLEKDQIRFWIATRKDPSVVFEALNLNWAGISIFPKPEFSAWLKYVDDVNARHPKEAPLSIIPTLKQRFSRGDEAGTDVLLKLIANGKATTEAKTVANKVESALFDFWLNSRETPDKVMDAFKYGTTTQAFLGSPRWKEWERYLSAYNARYPEKKATAIETLTRKYGDAQLLDTLIGASSKGETKTLAAKLQAQQFDRWMNLKESPLDVYNRL",
                  "hseq": "NILSNREFTTWAKYADDFNAKILKEDPDRATRLLNTLALRFSDKALNQFLRAAMKFPSMEKAATTIQTEKIYGYLMNNQSPQKVFKWLDIDNVGNNLLSDPLFAKWMKYAKEFNKKNPKHQESWFTPILMSY-------DPELVIKTAMNDPSTVK---IAKLVQRELSKRWLDLKKPPQDVFHLIGLNHAGDKTLASSDFKVWTKYLNDFNQRYPKEKTTMLDGLMDNYNEISLLQIFDAAKKDPRTEKLATNLQNALINQWIVVKKNPADLKRRF",
                  "midline": "++L    F  W +YADD +AK       + + +++TL     DK +   ++AA  +P + + A  ++ ++I  ++   + P  VF+ L+++  G ++   P F+ W+KY  + N ++PK       P L            ++++K   N  +T +   +A  V+  L   WL+ ++ P  V             L S  +K W +YL+ +N RYP++K T ++ L   Y +  LL     A     T+ LA  LQ    ++W+ +K++P D+  R "
                },
                {
                  "num": 4,
                  "bit_score": 104.76,
                  "score": 260,
                  "evalue": 6.04218e-20,
                  "identity": 74,
                  "positive": 142,
                  "query_from": 251,
                  "query_to": 574,
                  "hit_from": 1,
                  "hit_to": 325,
                  "align_len": 328,
                  "gaps": 7,
                  "qseq": "LIANGKATTEAKTVANKVESALFDFWLNSRETPDKVMDAFKYGTTTQAFLGSPRWKEWERYLSAYNARY----PEKKATAIETLTRKYGDAQLLDTLIGASSKGETKTLAAKLQAQQFDRWMNLKESPLDVYNRLRSSYGDTAFFNEPQLNVWVSYMNVFVDKNPSKVDKMFLELGDTFGDMRLFRVLGEAKKFPNLESTATKLQMEKASTLFASGKSPEGIFKVLALDNVGDDILSNTLFHKWLAYLQKFNKEHPNNQESWFDMLRISYQPFGVERIIETGRKNPLTRLMAEKVENAYHNYWLDIKMEPKTAFRSLHLDESGEKLLA",
                  "hseq": "MIEEAAKFADTNDLATKLQKELGQYWIATAKIPDDVFHAMNPGKIEHNILSNREFTTWAKYADDFNAKILKEDPDRATRLLNTLALRFSDKALNQFLRAAMKFPSMEKAATTIQTEKIYGYLMNNQSPQKVFKWLDIDNVGNNLLSDPLFAKWMKYAKEFNKKNPKHQESWFTPILMSY-DPEL--VIKTAMNDPSTVKIAKLVQRELSKRWLDLKKPPQDVFHLIGLNHAGDKTLASSDFKVWTKYLNDFNQRYPKEKTTMLDGLMDNYNEISLLQIFDAAKKDPRTEKLATNLQNALINQWIVVKKNPADLKRRFNGVLTSDEMIA",
                  "midline": "+I       +   +A K++  L  +W+ + + PD V  A   G      L +  +  W +Y   +NA+     P++    + TL  ++ D  L   L  A      +  A  +Q ++   ++   +SP  V+  L          ++P    W+ Y   F  KNP   +  F  +  ++ D  L  V+  A   P+    A  +Q E +       K P+ +F ++ L++ GD  L+++ F  W  YL  FN+ +P  + +  D L  +Y    + +I +  +K+P T  +A  ++NA  N W+ +K  P    R  +   + ++++A"
                },
                {
                  "num": 5,
                  "bit_score": 93.9745,
                  "score": 232,
                  "evalue": 2.44181e-16,
                  "identity": 68,
                  "positive": 107,
                  "query_from": 433,
                  "query_to": 664,
                  "hit_from": 1,
                  "hit_to": 233,
                  "align_len": 236,
                  "gaps": 7,
                  "qseq": "VLGEAKKFPNLESTATKLQMEKASTLFASGKSPEGIFKVLALDNVGDDILSNTLFHKWLAYLQKFN----KEHPNNQESWFDMLRISYQPFGVERIIETGRKNPLTRLMAEKVENAYHNYWLDIKMEPKTAFRSLHLDESGEKLLADPKFNTWVQYLKTFNDRYPNEKTTVIDGLRDNSHDIALLRMFSAAKNDPSTEKLATDLQSALILKWQDAKKTPEELKRVFVGVPAADEML",
                  "hseq": "MIEEAAKFADTNDLATKLQKELGQYWIATAKIPDDVFHAMNPGKIEHNILSNREFTTWAKYADDFNAKILKEDPDRATRLLNTLALRFSDKALNQFLRAAMKFPSMEKAATTIQTEKIYGYLMNNQSPQKVFKWLDIDNVGNNLLSDPLFAKWMKYAKEFNKKNPKHQESWFTPIL-MSYDPELV--IKTAMNDPSTVKIAKLVQRELSKRWLDLKKPPQDVFHLIGLNHAGDKTL",
                  "midline": "++ EA KF +    ATKLQ E      A+ K P+ +F  +    +  +ILSN  F  W  Y   FN    KE P+      + L + +    + + +    K P     A  ++      +L     P+  F+ L +D  G  LL+DP F  W++Y K FN + P  + +    +   S+D  L+     A NDPST K+A  +Q  L  +W D KK P+++  +     A D+ L"
                }
              ]
            },
            {
              "num": 261,
              "description": [
                {
                  "id": "ref|XP_067749063.1|",
                  "accession": "XP_067749063",
                  "title": "RxLR effector protein PSR2 [Phytophthora ramorum]",
                  "taxid": 164328,
                  "sciname": "Phytophthora ramorum"
                },
                {
                  "id": "gb|KAH7487767.1|",
                  "accession": "KAH7487767",
                  "title": "RxLR effector protein PSR2 [Phytophthora ramorum]",
                  "taxid": 164328,
                  "sciname": "Phytophthora ramorum"
                },
                {
                  "id": "gb|KAL4166273.1|",
                  "accession": "KAL4166273",
                  "title": "hypothetical protein KRP22_013538 [Phytophthora ramorum]",
                  "taxid": 164328,
                  "sciname": "Phytophthora ramorum"
                }
              ],
              "len": 987,
              "hsps": [
                {
                  "num": 1,
                  "bit_score": 261.151,
                  "score": 666,
                  "evalue": 6.10111e-71,
                  "identity": 185,
                  "positive": 296,
                  "query_from": 116,
                  "query_to": 669,
                  "hit_from": 204,
                  "hit_to": 765,
                  "align_len": 582,
                  "gaps": 48,
                  "qseq": "FAKWVQYADDLSAKSSHKE---SSVISTLTSLHGDKVVYDTIQAAKLYPQLSELALKLEKDQIRFWIATRKDPSVVFEALNLNWAGISIFPKPEFSAWLKYVDDVNARHPKE--APLSIIPTLKQRFSRGDEAGTDVLLKLIANGKATTEAKTVANKVESALFDFWLNSRETPDKVMDAFKYGTTTQAFLGSPRWKEWERYLSAYNARYPEKK---ATAIETLTRKYGDAQLLDTLIGASSKGETKTLAAKLQAQQFDRWMNLKESPLDVYNRLRSSYGDTAFFNEPQLNVWVSYMNVFVDKNPSK---VDKMFLELGDTFGDMRLFRVLGEAKKFPNLESTATKLQMEKASTLFASGKSPEGIFKVLALDNV-GDDILSNTLFHKWLAYLQKFNKEHPNNQESWFDMLRISYQPFGVERIIETGRKNPLTRLMAEKVENAYHNYWLDIKMEPKTAFRSL--------HLDESGE--------KLLADPKFNTWVQYLKTFNDRYPNEKTTVIDGLRDNSHDIALLRMFSAAKNDPSTEKLATDLQSALILKWQDAKKTPEELKRVFVGVPAADEMLDRYIK",
                  "hseq": "FADWVKYVDNFNVKHPDKQISQTSMLSTLTTQYGDEALLTILEAAKQAPGAYRLATKLRADQIEHWAVIGKPPGGV---LKIFAAEKTASTKSTFADWVKYVDNFNVKHPDKQISQASMLSTLTTQY--GDEA----LFKILEVAMTAPGTQSLATKLRADQIAHWAVSEKHPRDVLKIFAADKTP---VAKSNFEDWAKYVDNFNIKYPDEQISQASMLSTLTTAYGDESLFKILEAAKQTPSTQSLASKLQADQIEHWVVSGKAPRDVL-RMFANKGAGA---KTDFVDWVKYVDNFNTKHPNEPISTASMVSSLANQYGDYDLFRILQEAKRSQSTESIATKLQAEQIQRLQSKNEHPSYVFKILRLHEAEAKELLSSPMLTTWLKYLDTFNTKNPNEKTTLGSAIRSHYD---VKSVVSEAMKNPSTISLARRVKSENFQWNLQQKKLPADVFYDLMGYPRSFVRTNGAGESQIIMNADNFLVDPMFKTWARYLNAFNKKYPDDKTDMIKSLLLYYTDDTLSQVLITAKQVPSTEKMATNLQLSLLNKWARDKNPPAEVSKL-LNVGSSDTLMKTYAK",
                  "midline": "FA WV+Y D+ + K   K+   +S++STLT+ +GD+ +   ++AAK  P    LA KL  DQI  W    K P  V   L +  A  +   K  F+ W+KYVD+ N +HP +  +  S++ TL  ++  GDEA    L K++         +++A K+ +     W  S + P  V+  F    T    +    +++W +Y+  +N +YP+++   A+ + TLT  YGD  L   L  A     T++LA+KLQA Q + W+   ++P DV  R+ ++ G  A   +     WV Y++ F  K+P++      M   L + +GD  LFR+L EAK+  + ES ATKLQ E+   L +  + P  +FK+L L      ++LS+ +   WL YL  FN ++PN + +    +R  Y    V+ ++    KNP T  +A +V++    + L  K  P   F  L          + +GE          L DP F TW +YL  FN +YP++KT +I  L     D  L ++   AK  PSTEK+AT+LQ +L+ KW   K  P E+ ++ + V ++D ++  Y K"
                },
                {
                  "num": 2,
                  "bit_score": 241.506,
                  "score": 615,
                  "evalue": 5.48488e-64,
                  "identity": 205,
                  "positive": 316,
                  "query_from": 1,
                  "query_to": 658,
                  "hit_from": 1,
                  "hit_to": 648,
                  "align_len": 681,
                  "gaps": 56,
                  "qseq": "MHLFFLTAVAFVITSVSVDASVAKDPRGHAPNRTEVDTV---NASSSTRLLRKNSTVDLVGEERAPSIVENIKALVKSSAVTPAKLQQWLDERLPAGLVFKNMNL----DEPNIFSLLHEPNFAKWVQYADDLSAKSSHKESSVISTLTSLHGDKVVYDTIQAAKLYPQLSELALKLEKDQIRFWIATRKDPSVVFEALNLNWAGISIFPKPEFSAWLKYVDDVNARHPKE--APLSIIPTLKQRFSRGDEAGTDVLLKLIANGKATTEAKTVANKVESALFDFWLNSRETPDKVMDAF---KYGTTTQAFLGSPRWKEWERYLSAYNARYPEK---KATAIETLTRKYGDAQLLDTLIGASSKGETKTLAAKLQAQQFDRWMNLKESPLDVYNRLRSSYGDTAFFNEPQLNVWVSYMNVFVDKNPSK---VDKMFLELGDTFGDMRLFRVLGEAKKFPNLESTATKLQMEKASTLFASGKSPEGIFKVLALDNVGDDILSNTLFHKWLAYLQKFNKEHPNNQESWFDM---LRISYQPFGVERIIETGRKNPLTRLMAEKVENAYHNYWLDIKMEPKTAFRSLHLDES-GEKLLADPKFNTWVQYLKTFNDRYPNEKTTVIDGLRDNSHDIALLRMFSAAKNDPSTEKLATDLQSALILKWQ-DAKKTPEELKRVFVGVP",
                  "hseq": "MRLCQFLLVGCSILAGATSAVTTSNARSSALMKTARSTTLGGNEIPYQRFLRTQRSGDNDGEERGFDVSKLQTWLLPKGF--QQKLEGWLQKGKPAKEVFDGLQLTKFGDE-----LLVNPTFIAWVKYVDDLSAKYPGKAASTIPTLAAEYGDEALFKMLEAAMKVPSTQSLATKLRADQIEHWAVIGKPPGGV---LKIFAAEKTASTKSIFADWVKYVDNFNVKHPDKQISQTSMLSTLTTQY--GDEA----LLTILEAAKQAPGAYRLATKLRADQIEHWAVIGKPPGGVLKIFAAEKTASTKSTF------ADWVKYVDNFNVKHPDKQISQASMLSTLTTQYGDEALFKILEVAMTAPGTQSLATKLRADQIAHWAVSEKHPRDV---LKIFAADKTPVAKSNFEDWAKYVDNFNIKYPDEQISQASMLSTLTTAYGDESLFKILEAAKQTPSTQSLASKLQADQIEHWVVSGKAPRDVLRMFANKGAG----AKTDFVDWVKYVDNFNTKHPNEPISTASMVSSLANQYGDYDLFRILQEAKRSQSTESIATKLQAEQIQRLQSKNEHPSYVFKILRLHEAEAKELLSSPMLTTWLKYLDTFNTKNPNEKTTLGSAIRSH-YDVK--SVVSEAMKNPSTISLARRVKSE-NFQWNLQQKKLPADVFYDLMGYP",
                  "midline": "M L     V   I + +  A    + R  A  +T   T    N     R LR   + D  GEER   + +    L+        KL+ WL +  PA  VF  + L    DE     LL  P F  WV+Y DDLSAK   K +S I TL + +GD+ ++  ++AA   P    LA KL  DQI  W    K P  V   L +  A  +   K  F+ W+KYVD+ N +HP +  +  S++ TL  ++  GDEA    LL ++   K    A  +A K+ +   + W    + P  V+  F   K  +T   F       +W +Y+  +N ++P+K   +A+ + TLT +YGD  L   L  A +   T++LA KL+A Q   W   ++ P DV   L+    D     +     W  Y++ F  K P +      M   L   +GD  LF++L  AK+ P+ +S A+KLQ ++      SGK+P  + ++ A    G    + T F  W+ Y+  FN +HPN   S   M   L   Y  + + RI++  +++  T  +A K++             P   F+ L L E+  ++LL+ P   TW++YL TFN + PNEKTT+   +R + +D+    + S A  +PST  LA  ++S    +W    KK P ++    +G P"
                },
                {
                  "num": 3,
                  "bit_score": 174.481,
                  "score": 441,
                  "evalue": 5.29293e-41,
                  "identity": 147,
                  "positive": 266,
                  "query_from": 116,
                  "query_to": 650,
                  "hit_from": 295,
                  "hit_to": 859,
                  "align_len": 582,
                  "gaps": 64,
                  "qseq": "FAKWVQYADDLSAKSSHKE---SSVISTLTSLHGDKVVYDTIQAAKLYPQLSELALKLEKDQIRFWIATRKDPSVVFEALNLNWAGISIFPKPEFSAWLKYVDDVNARHPKE--APLSIIPTLKQRFSRGDEAGTDVLLKLIANGKATTEAKTVANKVESALFDFWLNSRETPDKVMDAFKYGTTTQAFLGSPRWKEWERYLSAYNARYPEK---KATAIETLTRKYGDAQLLDTLIGASSKGETKTLAAKLQAQQFDRWMNLKESPLDVYNRLRSSYGDTA-FFNEPQLNVWVSYMNVFVDKNPSKVDKMFLELGDTFGDMRLFRVLGEAKKFPNLESTATKLQMEKASTLFASGKSPEGIF--------KVLALDNVG--------DDILSNTLFHKWLAYLQKFNKEHPNNQESWFDMLRISYQPFGVERIIETGRKNPLTRLMAEKVENAYHNYWLDIKMEPKTAFRSLHLDESGE---------------------KLLADPKFNTWVQYLKTFNDRYPNEKTTVIDGLRDNSHDIALLRMFSAAKNDPS-TEKLATDLQSALILKWQDAKKTPEEL",
                  "hseq": "FADWVKYVDNFNVKHPDKQISQASMLSTLTTQYGDEALFKILEVAMTAPGTQSLATKLRADQIAHWAVSEKHPRDV---LKIFAADKTPVAKSNFEDWAKYVDNFNIKYPDEQISQASMLSTLTTAY--GDES----LFKILEAAKQTPSTQSLASKLQADQIEHWVVSGKAPRDVLRMF----ANKGAGAKTDFVDWVKYVDNFNTKHPNEPISTASMVSSLANQYGDYDLFRILQEAKRSQSTESIATKLQAEQIQRLQSKNEHPSYVFKILRLHEAEAKELLSSPMLTTWLKYLDTFNTKNPNEKTTLGSAIRSHY-DVK--SVVSEAMKNPSTISLARRVKSENFQWNLQQKKLPADVFYDLMGYPRSFVRTNGAGESQIIMNADNFLVDPMFKTWARYLNAFNKKYPDDKTDMIKSLLLYYTDDTLSQVLITAKQVPSTEKMATNLQLSLLNKWARDKNPPAEVSKLLNVGSSDTLMKTYAKKYDWALKNVVDDNIEVLENLTKETWLKYLGDF-DKKKRDASSTIAELTARYGDESLARMIEESKDNAGLLERAVHVLQTSQIKGWMDSKNSVDDV",
                  "midline": "FA WV+Y D+ + K   K+   +S++STLT+ +GD+ ++  ++ A   P    LA KL  DQI  W  + K P  V   L +  A  +   K  F  W KYVD+ N ++P E  +  S++ TL   +  GDE+    L K++   K T   +++A+K+++   + W+ S + P  V+  F      +       + +W +Y+  +N ++P +    A+ + +L  +YGD  L   L  A     T+++A KLQA+Q  R  +  E P  V+  LR    +     + P L  W+ Y++ F  KNP++   +   +   + D++   V+ EA K P+  S A +++ E         K P  +F          +  +  G        D+ L + +F  W  YL  FNK++P+++      L + Y    + +++ T ++ P T  MA  ++ +  N W   K  P    + L++  S                       ++L +    TW++YL  F D+   + ++ I  L     D +L RM   +K++    E+    LQ++ I  W D+K + +++"
                },
                {
                  "num": 4,
                  "bit_score": 149.058,
                  "score": 375,
                  "evalue": 9.7724e-33,
                  "identity": 135,
                  "positive": 224,
                  "query_from": 115,
                  "query_to": 593,
                  "hit_from": 475,
                  "hit_to": 982,
                  "align_len": 522,
                  "gaps": 57,
                  "qseq": "NFAKWVQYADDLSAKSSHK---ESSVISTLTSLHGDKVVYDTIQAAKLYPQLSELALKLEKDQIRFWIATRKDPSVVFEALNLNWA-GISIFPKPEFSAWLKYVDDVNARHPKEAPLSIIPTLKQRFSRGDEAGTDVLLKLIANGKATTEAKTVANKVESALFDFWLNSRETP-DKVMDAFKYGTT---------------TQAFLGSPRWKEWERYLSAYNARYPEKKATAIETLTRKYGDAQLLDTLIGASSKGETKTLAAKLQAQQFDRWMNLKESPLDVYNRLRSSYGDT-----------AFFNEPQLNV----------WVSYMNVFVDKNPSKVDKMFLELGDTFGDMRLFRVLGEAKKFPNL-ESTATKLQMEKASTLFASGKSPEGIFKVLALDNVGDDILSNTLFHKWLA-YLQKFNKEHPNNQESWFDMLRISYQPFGVERIIETGRKNPLTRLMAEKVENAYHNYWLDIKMEPKTAFRSLHLDESGEKLLADPKFNTWVQYLKTFNDRYP",
                  "hseq": "DFVDWVKYVDNFNTKHPNEPISTASMVSSLANQYGDYDLFRILQEAKRSQSTESIATKLQAEQIQRLQSKNEHPSYVFKILRLHEAEAKELLSSPMLTTWLKYLDTFNTKNPNE---------KTTLGSAIRSHYDVK-SVVSEAMKNPSTISLARRVKSENFQWNLQQKKLPADVFYDLMGYPRSFVRTNGAGESQIIMNADNFLVDPMFKTWARYLNAFNKKYPDDKTDMIKSLLLYYTDDTLSQVLITAKQVPSTEKMATNLQLSLLNKWARDKNPPAEVSKLLNVGSSDTLMKTYAKKYDWALKNVVDDNIEVLENLTKETWLKYLGDF-DKKKRDASSTIAELTARYGDESLARMIEESKDNAGLLERAVHVLQTSQIKGWMDSKNSVDDVFNLLKLNDKGNMRLDNPLLKRTLQLFIIRFNKENPSAQTSIIETLRRNYGDEILSKILISGKGVRKTQATASSWQTKLLDKWLEAGTQPSVVFKWLQLKSSA---LDNTERQVYETYAMKFKTKYP",
                  "midline": "+F  WV+Y D+ + K  ++    +S++S+L + +GD  ++  +Q AK       +A KL+ +QI+   +  + PS VF+ L L+ A    +   P  + WLKY+D  N ++P E         K        +  DV   +++         ++A +V+S  F + L  ++ P D   D   Y  +                  FL  P +K W RYL+A+N +YP+ K   I++L   Y D  L   LI A     T+ +A  LQ    ++W   K  P +V   L     DT           A  N    N+          W+ Y+  F DK          EL   +GD  L R++ E+K    L E     LQ  +      S  S + +F +L L++ G+  L N L  + L  ++ +FNKE+P+ Q S  + LR +Y    + +I+ +G+    T+  A   +    + WL+   +P   F+ L L  S    L + +   +  Y   F  +YP"
                },
                {
                  "num": 5,
                  "bit_score": 72.4034,
                  "score": 176,
                  "evalue": 1.35212e-08,
                  "identity": 76,
                  "positive": 136,
                  "query_from": 106,
                  "query_to": 412,
                  "hit_from": 665,
                  "hit_to": 983,
                  "align_len": 332,
                  "gaps": 38,
                  "qseq": "NIFSLLHEPNFAKWVQYADDLSAKSSHKESSVISTLTSLHGDKVVYDTIQAAKLYPQLSELALKLEKDQIRFWIATRKDPSVVFEALNL--------------NWA-------GISIFPKPEFSAWLKYVDDVNARHPKEAPLSIIPTLKQRFSRGDEAGTDVLLKLIANGKATTEA-KTVANKVESALFDFWLNSRETPDKVMDAFKYGTTTQAFLGSPRWKE-WERYLSAYNARYPEKKATAIETLTRKYGDAQLLDTLIGASSKGETKTLAAKLQAQQFDRWMNLKESPLDVYN--RLRSSYGDTAFFNEPQLNVWVSYMNVFVDKNPS",
                  "hseq": "NADNFLVDPMFKTWARYLNAFNKKYPDDKTDMIKSLLLYYTDDTLSQVLITAKQVPSTEKMATNLQLSLLNKWARDKNPPAEVSKLLNVGSSDTLMKTYAKKYDWALKNVVDDNIEVLENLTKETWLKYLGDFDKK--KRDASSTIAELTARY--GDES----LARMIEESKDNAGLLERAVHVLQTSQIKGWMDSKNSVDDVFNLLKLNDKGNMRLDNPLLKRTLQLFIIRFNKENPSAQTSIIETLRRNYGDEILSKILISGKGVRKTQATASSWQTKLLDKWLEAGTQPSVVFKWLQLKSSALDNT-----ERQVYETYAMKFKTKYPA",
                  "midline": "N  + L +P F  W +Y +  + K    ++ +I +L   + D  +   +  AK  P   ++A  L+   +  W   +  P+ V + LN+              +WA        I +        WLKY+ D + +  K    S I  L  R+  GDE+    L ++I   K      +   + ++++    W++S+ + D V +  K        L +P  K   + ++  +N   P  + + IETL R YGD  L   LI      +T+  A+  Q +  D+W+     P  V+   +L+SS  D       +  V+ +Y   F  K P+"
                }
              ]
            },
            {
              "num": 262,
              "description": [
                {
                  "id": "gb|KAG6946505.1|",
                  "accession": "KAG6946505",
                  "title": "hypothetical protein JG688_00016006 [Phytophthora aleatoria]",
                  "taxid": 2496075,
                  "sciname": "Phytophthora aleatoria"
                }
              ],
              "len": 311,
              "hsps": [
                {
                  "num": 1,
                  "bit_score": 243.817,
                  "score": 621,
                  "evalue": 1.23629e-70,
                  "identity": 131,
                  "positive": 182,
                  "query_from": 367,
                  "query_to": 677,
                  "hit_from": 2,
                  "hit_to": 310,
                  "align_len": 311,
                  "gaps": 2,
                  "qseq": "WMNLKESPLDVYNRLRSSYGDTAFFNEPQLNVWVSYMNVFVDKNPSKVDKMFLELGDTFGDMRLFRVLGEAKKFPNLESTATKLQMEKASTLFASGKSPEGIFKVLALDNVGDDILSNTLFHKWLAYLQKFNKEHPNNQESWFDMLRISYQPFGVERIIETGRKNPLTRLMAEKVENAYHNYWLDIKMEPKTAFRSLHLDESGEKLLADPKFNTWVQYLKTFNDRYPNEKTTVIDGLRDNSHDIALLRMFSAAKNDPSTEKLATDLQSALILKWQDAKKTPEELKRVFVGVPAADEMLDRYIKLLAVASST",
                  "hseq": "WKSHGESKDDVNEMLNLYAWSHDFSNNPLLSTWVSYMNTIITDNPSKLSTLISTLETRFSDRPLLQILERAKKFLRMESAAAKLQTEKMQTIFASKISPKEAFHVLGLYTMGDSVLSNTVLKEWKGYVKIYNKANPQQRESWFEPLRIYYQ--HIERMIEAAKQNPTTAEMTKKAENAHHNYWLDQGKAPSDVFPFLFPKKLTEDILATPTFGIWTKYLENYNKQYPEQKTTMIDRLRANYNDLNILSMLNAEKNDRGMDKLVDDLKNAMVAKWVVTGEKLADLQLRFSHVKNGDEMIQRFKELKKVSENT",
                  "midline": "W +  ES  DV   L        F N P L+ WVSYMN  +  NPSK+  +   L   F D  L ++L  AKKF  +ES A KLQ EK  T+FAS  SP+  F VL L  +GD +LSNT+  +W  Y++ +NK +P  +ESWF+ LRI YQ   +ER+IE  ++NP T  M +K ENA+HNYWLD    P   F  L   +  E +LA P F  W +YL+ +N +YP +KTT+ID LR N +D+ +L M +A KND   +KL  DL++A++ KW    +   +L+  F  V   DEM+ R+ +L  V+ +T"
                },
                {
                  "num": 2,
                  "bit_score": 88.5817,
                  "score": 218,
                  "evalue": 1.0661e-14,
                  "identity": 70,
                  "positive": 122,
                  "query_from": 106,
                  "query_to": 385,
                  "hit_from": 17,
                  "hit_to": 289,
                  "align_len": 289,
                  "gaps": 25,
                  "qseq": "NIFSLLHE----PNFAKWVQYADDLSAKSSHKESSVISTLTSLHGDKVVYDTIQAAKLYPQLSELALKLEKDQIRFWIATRKDPSVVFEALNLNWAGISIFPKPEFSAWLKYVDDVNARHPKE-----APLSIIPTLKQRFSRGDEAGTDVLLKLIANGKATTEAKTVANKVESALFDFWLNSRETPDKVMDAFKYGTTTQAFLGSPRWKEWERYLSAYNARYPEKKATAIETLTRKYGDAQLLDTLIGASSKGETKTLAAKLQAQQFDRWMNLKESPLDVYNRLRSSY",
                  "hseq": "NLYAWSHDFSNNPLLSTWVSYMNTIITDNPSKLSTLISTLETRFSDRPLLQILERAKKFLRMESAAAKLQTEKMQTIFASKISPKEAFHVLGLYTMGDSVLSNTVLKEWKGYVKIYNKANPQQRESWFEPLRIYYQHIER--------------MIEAAKQNPTTAEMTKKAENAHHNYWLDQGKAPSDVFPFLFPKKLTEDILATPTFGIWTKYLENYNKQYPEQKTTMIDRLRANYNDLNILSMLNAEKNDRGMDKLVDDLKNAMVAKWVVTGEKLADL--QLRFSH",
                  "midline": "N+++  H+    P  + WV Y + +   +  K S++ISTL +   D+ +   ++ AK + ++   A KL+ ++++   A++  P   F  L L   G S+        W  YV   N  +P++      PL I     +R              +I   K       +  K E+A  ++WL+  + P  V         T+  L +P +  W +YL  YN +YPE+K T I+ L   Y D  +L  L    +      L   L+     +W+   E   D+  +LR S+"
                },
                {
                  "num": 3,
                  "bit_score": 83.5741,
                  "score": 205,
                  "evalue": 5.20892e-13,
                  "identity": 65,
                  "positive": 118,
                  "query_from": 275,
                  "query_to": 550,
                  "hit_from": 1,
                  "hit_to": 274,
                  "align_len": 277,
                  "gaps": 4,
                  "qseq": "FWLNSRETPDKVMDAFKYGTTTQAFLGSPRWKEWERYLSAYNARYPEKKATAIETLTRKYGDAQLLDTLIGASSKGETKTLAAKLQAQQFDRWMNLKESPLDVYNRLR-SSYGDTAFFNEPQLNVWVSYMNVFVDKNPSKVDKMFLELGDTFGDMRLFRVLGEAKKFPNLESTATKLQMEKASTLFASGKSPEGIFKVLALDNVGDDILSNTLFHKWLAYLQKFNKEHPNNQESWFDMLRISYQPFGVERIIETGRKNPLTRLMAEKVENAYHNYWL",
                  "hseq": "MWKSHGESKDDVNEMLNLYAWSHDFSNNPLLSTWVSYMNTIITDNPSKLSTLISTLETRFSDRPLLQILERAKKFLRMESAAAKLQTEKMQTIFASKISPKEAFHVLGLYTMGDSVLSNTV-LKEWKGYVKIYNKANPQQRESWFEPLRIYYQHIE--RMIEAAKQNPTTAEMTKKAENAHHNYWLDQGKAPSDVFPFLFPKKLTEDILATPTFGIWTKYLENYNKQYPEQKTTMIDRLRANYNDLNILSMLNAEKNDRGMDKLVDDLKNAMVAKWV",
                  "midline": " W +  E+ D V +       +  F  +P    W  Y++      P K +T I TL  ++ D  LL  L  A      ++ AAKLQ ++       K SP + ++ L   + GD+   N   L  W  Y+ ++   NP + +  F  L   +  +   R++  AK+ P       K +    +     GK+P  +F  L    + +DIL+   F  W  YL+ +NK++P  + +  D LR +Y    +  ++   + +     + + ++NA    W+"
                },
                {
                  "num": 4,
                  "bit_score": 62.3882,
                  "score": 150,
                  "evalue": 4.99547e-06,
                  "identity": 55,
                  "positive": 107,
                  "query_from": 177,
                  "query_to": 438,
                  "hit_from": 1,
                  "hit_to": 253,
                  "align_len": 263,
                  "gaps": 11,
                  "qseq": "FWIATRKDPSVVFEALNLNWAGISIFPKPEFSAWLKYVDDVNARHPKEAPLSIIPTLKQRFSRGDEAGTDVLLKLIANGKATTEAKTVANKVESALFDFWLNSRETPDKVMDAFKYGTTTQAFLGSPRWKEWERYLSAYNARYPEKKATAIETLTRKYGDAQLLDTLIGASSKGETKT-LAAKLQAQQFDRWMNLKESPLDVYNRLRSSYGDTAFFNEPQLNVWVSYMNVFVDKNPSKVDKMFLELGDTFGDMRLFRVLGEAK",
                  "hseq": "MWKSHGESKDDVNEMLNLYAWSHDFSNNPLLSTWVSYMNTIITDNPSKLS-TLISTLETRFSDRP------LLQILERAKKFLRMESAAAKLQTEKMQTIFASKISPKEAFHVLGLYTMGDSVLSNTVLKEWKGYVKIYNKANPQQRESWFEPLRIYY---QHIERMIEAAKQNPTTAEMTKKAENAHHNYWLDQGKAPSDVFPFLFPKKLTEDILATPTFGIWTKYLENYNKQYPEQKTTMIDRLRANYNDLNILSMLNAEK",
                  "midline": " W +  +    V E LNL          P  S W+ Y++ +   +P +   ++I TL+ RFS         LL+++   K     ++ A K+++        S+ +P +        T   + L +   KEW+ Y+  YN   P+++ +  E L   Y   Q ++ +I A+ +  T   +  K +    + W++  ++P DV+  L            P   +W  Y+  +  + P +   M   L   + D+ +  +L   K"
                }
              ]
            },
            {
              "num": 263,
              "description": [
                {
                  "id": "gb|ETO85872.1|",
                  "accession": "ETO85872",
                  "title": "hypothetical protein F444_00539 [Phytophthora nicotianae P1976]",
                  "taxid": 1317066,
                  "sciname": "Phytophthora nicotianae P1976"
                }
              ],
              "len": 780,
              "hsps": [
                {
                  "num": 1,
                  "bit_score": 256.529,
                  "score": 654,
                  "evalue": 1.56085e-70,
                  "identity": 174,
                  "positive": 296,
                  "query_from": 46,
                  "query_to": 664,
                  "hit_from": 46,
                  "hit_to": 661,
                  "align_len": 628,
                  "gaps": 21,
                  "qseq": "RLLRKNSTVDLVGEERAPSIVENIKALVKSSA-----VTPAKLQQWLDERLPAGLVFKNMNLDEPNIFSLLHEPNFAKWVQYADDLSAKSSHKESSVISTLTSLHGDKVVYDTIQAAKLYPQLSELALKLEKDQIRFWIATRKDPSVVFEALNLNWAGISIFPKPEFSAWLKYVDDVNARHP-KEAPLSIIPTLKQRF-SRGDEAGTDVLLKLIANGKATTEAKTVANKVESALFDFWLNSRETPDKVMDAFKYGTTTQAFLGSPRWKEWERYLSAYNARYPEKKATAIETLTRKYGDAQLLDTLIGASSKGETKTLAAKLQAQQFDRWMNLKESPLDVYNRLRSSYGDTAFFNEPQLNVWVSYMNVFVDKNPSKVDKMFL--ELGDTFGDMRLFRVLGEAKKFPNLESTATKLQMEKASTLFASGKSPEGIFKVLALDNVGDDILSNTLFHKWLAYLQKFNKEHPNNQESWFDMLRISYQPFGVERIIETGRKNPLTRLMAEKVENAYHNYWLDIKMEPKTAFRSLHLDESGEKLLADPKFNTWVQYLKTFNDRYPNEKTTVIDGLRDNSHDIALLRMFSAAKNDPSTEKLATDLQSALILKWQDAKKTPEELKRVFVGVPAADEML",
                  "hseq": "RLLRAESTADANDEARGFSL-KSIPGLSKLTSMFKTKITPGTLLNWANKEKSPDYVFLKLKLDKTG-HQLFDNPDINVWAAYTN--AVVKSNADDAMLTTLRARYSDDALAKMFEMGKKVAHSESVATKLQSRQMENWMAAKKTPDDVFKILFLDKAGVGVLDSSVLAGWTTYMRFFNSKQENRKNRVTLIYTLTTHYKDRG-------VLDIIEAAKKVPSTARTAKLLEANQIQFWLKNERTPDELLTLLSLNKAGDQLLASPRFQTWSKYINYYNKEYPGEATTVMKKLTYHLGGEEVIGILAAARKVPSTEKAAAKLQAEQSKIWLSADKDPEELFKLLQLDKTGDDLLDNPQFKYWGKYVEDF-NLNPQLEDLVSIIDIVRKNFADDVLAHMIVTGMKAPSTKSMAQRMEDELFKGWITNLKTPDVVFMYLTLNKAGEKVFENPLWSMYTKYLDHFNKVVPMNQTTMISAFARNYDKEALAKILIAAKKDLRTERLASKLYIEQIQRWLTTKDPPDQIFKALKLDEVTDDIFTSPLFNTWSTYLDDFNAKFPDEKVSMIDTFRTNSDDAFLAKMFVNAKEIPAMEQLATKLQADQLQRWLANRDTPDDIFRALKLNAAVDDVL",
                  "midline": "RLLR  ST D   E R  S+ ++I  L K ++     +TP  L  W ++      VF  + LD+     L   P+   W  Y +  +   S+ + ++++TL + + D  +    +  K       +A KL+  Q+  W+A +K P  VF+ L L+ AG+ +      + W  Y+   N++   ++  +++I TL   +  RG       +L +I   K        A  +E+    FWL +  TPD+++            L SPR++ W +Y++ YN  YP +  T ++ LT   G  +++  L  A     T+  AAKLQA+Q   W++  + P +++  L+         + PQ   W  Y+  F + NP   D + +   +   F D  L  ++    K P+ +S A +++ E       + K+P+ +F  L L+  G+ +  N L+  +  YL  FNK  P NQ +       +Y    + +I+   +K+  T  +A K+       WL  K  P   F++L LDE  + +   P FNTW  YL  FN ++P+EK ++ID  R NS D  L +MF  AK  P+ E+LAT LQ+  + +W   + TP+++ R      A D++L"
                },
                {
                  "num": 2,
                  "bit_score": 245.743,
                  "score": 626,
                  "evalue": 1.45262e-66,
                  "identity": 160,
                  "positive": 288,
                  "query_from": 82,
                  "query_to": 670,
                  "hit_from": 175,
                  "hit_to": 758,
                  "align_len": 592,
                  "gaps": 11,
                  "qseq": "KLQQWLDERLPAGLVFKNMNLDEPNIFSLLHEPNFAKWVQYADDLSAKSSHKESSV--ISTLTSLHGDKVVYDTIQAAKLYPQLSELALKLEKDQIRFWIATRKDPSVVFEALNLNWAGISIFPKPEFSAWLKYVDDVNARHPKEAPLSIIPTLKQRFSRGDEAGTDVLLKLIANGKATTEAKTVANKVESALFDFWLNSRETPDKVMDAFKYGTTTQAFLGSPRWKEWERYLSAYNAR-YPEKKATAIETLTRKYGDAQLLDTLIGASSKGETKTLAAKLQAQQFDRWMNLKESPLDVYNRLRSSYGDTAFFNEPQLNVWVSYMNVFVDKNPSKVDKMFLELGDTFGDMRLFRVLGEAKKFPNLESTATKLQMEKASTLFASGKSPEGIFKVLALDNVGDDILSNTLFHKWLAYLQKFNKEHPNNQESWFDMLRISYQPFGVERIIETGRKNPLTRLMAEKVENAYHNYWLDIKMEPKTAFRSLHLDESGEKLLADPKFNTWVQYLKTFNDRYPNEKTTVIDGLRDNSHDIALLRMFSAAKNDPSTEKLATDLQSALILKWQDAKKTPEELKRVFVGVPAADEMLDRYIKL",
                  "hseq": "QMENWMAAKKTPDDVFKILFLDKAGV-GVLDSSVLAGWTTYMRFFNSKQENRKNRVTLIYTLTTHYKDRGVLDIIEAAKKVPSTARTAKLLEANQIQFWLKNERTPDELLTLLSLNKAGDQLLASPRFQTWSKYINYYNKEYPGEAT-----TVMKKLTY--HLGGEEVIGILAAARKVPSTEKAAAKLQAEQSKIWLSADKDPEELFKLLQLDKTGDDLLDNPQFKYWGKYVEDFNLNPQLEDLVSIIDIVRKNFADDVLAHMIVTGMKAPSTKSMAQRMEDELFKGWITNLKTPDVVFMYLTLNKAGEKVFENPLWSMYTKYLDHFNKVVPMNQTTMISAFARNYDKEALAKILIAAKKDLRTERLASKLYIEQIQRWLTTKDPPDQIFKALKLDEVTDDIFTSPLFNTWSTYLDDFNAKFPDEKVSMIDTFRTNSDDAFLAKMFVNAKEIPAMEQLATKLQADQLQRWLANRDTPDDIFRALKLNAAVDDVLANPLLNTWATYLEDFNAKFPRSKVSMIDTFREFFGDKALVKMLVAAKEVASTKKIAMDLETSLINKWILTKKTPTIVSKSLGTDEGSAKLLKSYTTL",
                  "midline": "+++ W+  +     VFK + LD+  +  +L     A W  Y    ++K  ++++ V  I TLT+ + D+ V D I+AAK  P  +  A  LE +QI+FW+   + P  +   L+LN AG  +   P F  W KY++  N  +P EA      T+ ++ +     G + ++ ++A  +     +  A K+++     WL++ + P+++    +   T    L +P++K W +Y+  +N     E   + I+ + + + D  L   ++       TK++A +++ + F  W+   ++P  V+  L  +      F  P  +++  Y++ F    P     M       +    L ++L  AKK    E  A+KL +E+      +   P+ IFK L LD V DDI ++ LF+ W  YL  FN + P+ + S  D  R +     + ++    ++ P    +A K++      WL  +  P   FR+L L+ + + +LA+P  NTW  YL+ FN ++P  K ++ID  R+   D AL++M  AAK   ST+K+A DL+++LI KW   KKTP  + +       + ++L  Y  L"
                },
                {
                  "num": 3,
                  "bit_score": 161.77,
                  "score": 408,
                  "evalue": 4.40037e-37,
                  "identity": 99,
                  "positive": 153,
                  "query_from": 367,
                  "query_to": 665,
                  "hit_from": 90,
                  "hit_to": 388,
                  "align_len": 301,
                  "gaps": 4,
                  "qseq": "WMNLKESPLDVYNRLRSSYGDTAFFNEPQLNVWVSYMNVFVDKNPSKVDKMFLELGDTFGDMRLFRVLGEAKKFPNLESTATKLQMEKASTLFASGKSPEGIFKVLALDNVGDDILSNTLFHKWLAYLQKFNKEHPN--NQESWFDMLRISYQPFGVERIIETGRKNPLTRLMAEKVENAYHNYWLDIKMEPKTAFRSLHLDESGEKLLADPKFNTWVQYLKTFNDRYPNEKTTVIDGLRDNSHDIALLRMFSAAKNDPSTEKLATDLQSALILKWQDAKKTPEELKRVFVGVPAADEMLD",
                  "hseq": "WANKEKSPDYVFLKLKLDKTGHQLFDNPDINVWAAYTNAVVKSNAD--DAMLTTLRARYSDDALAKMFEMGKKVAHSESVATKLQSRQMENWMAAKKTPDDVFKILFLDKAGVGVLDSSVLAGWTTYMRFFNSKQENRKNRVTLIYTLTTHYKDRGVLDIIEAAKKVPSTARTAKLLEANQIQFWLKNERTPDELLTLLSLNKAGDQLLASPRFQTWSKYINYYNKEYPGEATTVMKKLTYHLGGEEVIGILAAARKVPSTEKAAAKLQAEQSKIWLSADKDPEELFKLLQLDKTGDDLLD",
                  "midline": "W N ++SP  V+ +L+        F+ P +NVW +Y N  V  N    D M   L   + D  L ++    KK  + ES ATKLQ  +     A+ K+P+ +FK+L LD  G  +L +++   W  Y++ FN +  N  N+ +    L   Y+  GV  IIE  +K P T   A+ +E     +WL  +  P      L L+++G++LLA P+F TW +Y+  +N  YP E TTV+  L  +     ++ + +AA+  PSTEK A  LQ+     W  A K PEEL ++       D++LD"
                }
              ]
            },
            {
              "num": 264,
              "description": [
                {
                  "id": "gb|POM75861.1|",
                  "accession": "POM75861",
                  "title": "Avirulence protein (Avh) [Phytophthora palmivora]",
                  "taxid": 4796,
                  "sciname": "Phytophthora palmivora"
                }
              ],
              "len": 690,
              "hsps": [
                {
                  "num": 1,
                  "bit_score": 253.447,
                  "score": 646,
                  "evalue": 4.15065e-70,
                  "identity": 169,
                  "positive": 304,
                  "query_from": 43,
                  "query_to": 654,
                  "hit_from": 45,
                  "hit_to": 660,
                  "align_len": 629,
                  "gaps": 30,
                  "qseq": "SSTRLLRKNSTVDLVGEERA--PSIVENIKALVKSSAVTPAKLQQWLDERLPAGLVFKNMNLDEPNIFSLLHEPNFAKWVQYADDLSAKSSHKESSVISTLTSLHGDKVVYDTIQAAKLYPQLSELALKLEKDQIRFWIATRKDPSVVFEALNLNWAGISIFPKPEFSAWLKYVDDVNARHPKEAPLSIIPTLKQRFSRGDEAGTDVLLKLIANGKATTEAKTVANKVESALFDFWLNSRETPDKVMDAFKYGTTTQAFLGSPRWKEWERYLSAYNARYPEKKATAIETLTRKYGDAQLLDTLIGASSKGETKTLAAKLQAQQFDRWMNLKESPLDVYNRLRSSYGDTAFFNEPQLNVWVSYMNVFVDKNPSKVDKMFLELGDTFGDMRLFRVLGEAKKFPNLESTATKLQME----------KASTLFASGKSPEGIFKVLALDNVGDDILSNTLFHKWLAYLQKFNKEHPNNQESWFDM---LRISYQPFGVERIIETGRKNPLTRLMAEKVENAYHNYWLDIKMEPKTAFRSLHLDESGEKLLADPKFNTWVQYLKTFNDRYPNEK--TTVIDGLRDNSHDIALLRMFSAAKNDPSTEKLATDLQSALILKWQDAKKTPEELKRVF",
                  "hseq": "ATTSLLRGDNAATTRDEERGLPESIIEKAKTAFTATEVTETTLKSWLNKGKSIDDVFTRMRLTQAGD-KIFDNPQFFTWLKYADDLSAAKPEKAPSVVATLTAHYGDDVLLRILQAAAKVKKHKEVAVTLEKAQVQRWLVGGESVDDVFRLLKLDKAGADVFSSPMYNTWATYLKIFNGENPTKKA-NMYGVLRAHYS------DDVLSKIFEAGKSIKSLTRDVKRMEATYFQQLLGSGKTPDDVFVLLKLDKTGDDLLSSPQLNTFTNYMKMFNQENPDKQTSLIAAMITSYGDKGVIKLLESGKKVPNTREIATDLETAQFNHWLSNDKGPGVVFKTLSLNMAGNNLLSVPQFSKFTRYSDAFYNKYPGKKMTTMSIIRESYSDIRVVKMIMAAENVPSTKNAVKRMKGELFKSWADPEWSAVLKLKAVSNPDAVFKSLHLDTAGDAIFVNPVYKYWKKFMKFYNKVNPSTAD--FNIGSTLTTNYGDIAVVKMIMAAEQIPHKQNAARSMEHDLFKSWTDPSIKLDDVFISLKLDIAGDKLFANPMFSFWMKFLDDYNRMVPGKSRPRTILTKIYD---DEALLNMINVARENPSTKTLANKLETEMLTQFLYAEKQPMDVAKLL",
                  "midline": "++T LLR ++      EER    SI+E  K    ++ VT   L+ WL++      VF  M L +     +   P F  W++YADDLSA    K  SV++TLT+ +GD V+   +QAA    +  E+A+ LEK Q++ W+   +    VF  L L+ AG  +F  P ++ W  Y+   N  +P +   ++   L+  +S       DVL K+   GK+         ++E+  F   L S +TPD V    K   T    L SP+   +  Y+  +N   P+K+ + I  +   YGD  ++  L        T+ +A  L+  QF+ W++  + P  V+  L  +       + PQ + +  Y + F +K P K       + +++ D+R+ +++  A+  P+ ++   +++ E           A     +  +P+ +FK L LD  GD I  N ++  W  +++ +NK +P+  +  F++   L  +Y    V ++I    + P  +  A  +E+     W D  ++    F SL LD +G+KL A+P F+ W+++L  +N   P +    T++  + D   D ALL M + A+ +PST+ LA  L++ ++ ++  A+K P ++ ++ "
                },
                {
                  "num": 2,
                  "bit_score": 158.303,
                  "score": 399,
                  "evalue": 3.68985e-36,
                  "identity": 130,
                  "positive": 251,
                  "query_from": 60,
                  "query_to": 589,
                  "hit_from": 135,
                  "hit_to": 681,
                  "align_len": 570,
                  "gaps": 63,
                  "qseq": "ERAPSIVENIKALV------------------KSSAVT--PAKLQQWLDERLPAGLVFKNMNLDEP--NIFSLLHEPNFAKWVQYADDLSAKSSHKESSVISTLTSLHGDKVVYDTIQAAKLYPQLSELALKLEKDQIRFWIATRKDPSVVFEALNLNWAGISIFPKPEFSAWLKYVDDVNARHPKEAPLSIIPTLKQRFSRGDEAGTDVLLKLIANGKATTEAKTVANKVESALFDFWLNSRETPDKVMDAFKYGTTTQAFLGSPRWKEWERYLSAYNARYPEKKATAIETLTRKYGDAQLLDTLIGASSKGETKTLAAKLQAQQFDRW--------MNLK--ESPLDVYNRLRSSYGDTAFFNEPQLNVWVSYMNVFVDKNPSKVDKMFLELGDT----FGDMRLFRVLGEAKKFPNLESTATKLQMEKASTLFASGKSP----EGIFKVLALDNVGDDILSNTLFHKWLAYLQKFNKEHPNNQESWFDMLRISYQPFGVERIIETGRKNPLTRLMAEKVENAYHNYWLDIKMEPKTAFRSLHLDESGEKLLADPKFNTWVQYLKTFN",
                  "hseq": "EKAPSVVATLTAHYGDDVLLRILQAAAKVKKHKEVAVTLEKAQVQRWLVGGESVDDVFRLLKLDKAGADVFS---SPMYNTWATYLKIFNGENPTKKANMYGVLRAHYSDDVLSKIFEAGKSIKSLTRDVKRMEATYFQQLLGSGKTPDDVFVLLKLDKTGDDLLSSPQLNTFTNYMKMFNQENP-DKQTSLIAAMITSY--GDKG----VIKLLESGKKVPNTREIATDLETAQFNHWLSNDKGPGVVFKTLSLNMAGNNLLSVPQFSKFTRYSDAFYNKYPGKKMTTMSIIRESYSDIRVVKMIMAAENVPSTKNAVKRMKGELFKSWADPEWSAVLKLKAVSNPDAVFKSLHLDTAGDAIFVNPVYKYWKKFMKFYNKVNPSTAD---FNIGSTLTTNYGDIAVVKMIMAAEQIPHKQNAARSMEHD----LFKSWTDPSIKLDDVFISLKLDIAGDKLFANPMFSFWMKFLDDYNRMVPGKSRPRTILTKI-YDDEALLNMINVARENPSTKTLANKLETEMLTQFLYAEKQPMDVAKLLNVREK-----SDPNWKLWKKYMQDYH",
                  "midline": "E+APS+V  + A                    K  AVT   A++Q+WL        VF+ + LD+   ++FS    P +  W  Y    + ++  K++++   L + + D V+    +A K    L+    ++E    +  + + K P  VF  L L+  G  +   P+ + +  Y+   N  +P +   S+I  +   +  GD+     ++KL+ +GK     + +A  +E+A F+ WL++ + P  V             L  P++ ++ RY  A+  +YP KK T +  +   Y D +++  ++ A +   TK    +++ + F  W        + LK   +P  V+  L       A F  P    W  +M  +   NPS  D     +G T    +GD+ + +++  A++ P+ ++ A  ++ +    LF S   P    + +F  L LD  GD + +N +F  W+ +L  +N+  P        + +I Y    +  +I   R+NP T+ +A K+E      +L  + +P    + L++ E      +DP +  W +Y++ ++"
                },
                {
                  "num": 3,
                  "bit_score": 130.183,
                  "score": 326,
                  "evalue": 6.2508e-27,
                  "identity": 106,
                  "positive": 189,
                  "query_from": 83,
                  "query_to": 501,
                  "hit_from": 269,
                  "hit_to": 684,
                  "align_len": 433,
                  "gaps": 31,
                  "qseq": "LQQWLDERLPAGLVFKNMNLDEPNIFSLLHEPNFAKWVQYADDLSAKSSHKESSVISTLTSLHGDKVVYDTIQAAKLYPQLSELALKLEKDQIRFWIATRKDPSVVFEALNLNWAGISIFPKPEFSAWLKYVDDVNARHP--KEAPLSIIPTLKQRFSRGDEAGTDV-LLKLIANGKATTEAKTVANKVESALFDFW----------LNSRETPDKVMDAFKYGTTTQAFLGSPRWKEWERYLSAYNARYPEKKATAI-ETLTRKYGDAQLLDTLIGASSKGETKTLAAKLQAQQFDRWMNLKESPLDVYNRLRSSYGDTAFFNEPQLNVWVSYMNVFVDKNPSKVDKMFLELGDTFGDMRLFRVLGEAKKFPNLESTATKLQMEKASTLFASGKSPEGIFKVLALDNVGDDILSNTLFHKWLAYLQKFNKEH",
                  "hseq": "FQQLLGSGKTPDDVFVLLKLDKTGD-DLLSSPQLNTFTNYMKMFNQENPDKQTSLIAAMITSYGDKGVIKLLESGKKVPNTREIATDLETAQFNHWLSNDKGPGVVFKTLSLNMAGNNLLSVPQFSKFTRYSDAFYNKYPGKKMTTMSII----------RESYSDIRVVKMIMAAENVPSTKNAVKRMKGELFKSWADPEWSAVLKLKAVSNPDAVFKSLHLDTAGDAIFVNPVYKYWKKFMKFYNKVNPSTADFNIGSTLTTNYGDIAVVKMIMAAEQIPHKQNAARSMEHDLFKSWTDPSIKLDDVFISLKLDIAGDKLFANPMFSFWMKFLDDYNRMVPGKSRPRTI-LTKIYDDEALLNMINVARENPSTKTLANKLETEMLTQFLYAEKQPMDVAKLL---NVREK--SDPNWKLWKKYMQDYHKVH",
                  "midline": " QQ L        VF  + LD+     LL  P    +  Y    + ++  K++S+I+ + + +GDK V   +++ K  P   E+A  LE  Q   W++  K P VVF+ L+LN AG ++   P+FS + +Y D    ++P  K   +SII           E+ +D+ ++K+I   +     K    +++  LF  W          L +   PD V  +    T   A   +P +K W++++  YN   P      I  TLT  YGD  ++  ++ A      +  A  ++   F  W +      DV+  L+        F  P  + W+ +++ +    P K     + L   + D  L  ++  A++ P+ ++ A KL+ E  +    + K P  + K+L   NV +   S+  +  W  Y+Q ++K H"
                }
              ]
            },
            {
              "num": 265,
              "description": [
                {
                  "id": "gb|ETI38142.1|",
                  "accession": "ETI38142",
                  "title": "hypothetical protein F443_16029 [Phytophthora nicotianae P1569]",
                  "taxid": 1317065,
                  "sciname": "Phytophthora nicotianae P1569"
                }
              ],
              "len": 765,
              "hsps": [
                {
                  "num": 1,
                  "bit_score": 254.603,
                  "score": 649,
                  "evalue": 5.34316e-70,
                  "identity": 174,
                  "positive": 295,
                  "query_from": 46,
                  "query_to": 664,
                  "hit_from": 46,
                  "hit_to": 661,
                  "align_len": 628,
                  "gaps": 21,
                  "qseq": "RLLRKNSTVDLVGEERAPSIVENIKALVKSSA-----VTPAKLQQWLDERLPAGLVFKNMNLDEPNIFSLLHEPNFAKWVQYADDLSAKSSHKESSVISTLTSLHGDKVVYDTIQAAKLYPQLSELALKLEKDQIRFWIATRKDPSVVFEALNLNWAGISIFPKPEFSAWLKYVDDVNARHP-KEAPLSIIPTLKQRF-SRGDEAGTDVLLKLIANGKATTEAKTVANKVESALFDFWLNSRETPDKVMDAFKYGTTTQAFLGSPRWKEWERYLSAYNARYPEKKATAIETLTRKYGDAQLLDTLIGASSKGETKTLAAKLQAQQFDRWMNLKESPLDVYNRLRSSYGDTAFFNEPQLNVWVSYMNVFVDKNPSKVDKMFL--ELGDTFGDMRLFRVLGEAKKFPNLESTATKLQMEKASTLFASGKSPEGIFKVLALDNVGDDILSNTLFHKWLAYLQKFNKEHPNNQESWFDMLRISYQPFGVERIIETGRKNPLTRLMAEKVENAYHNYWLDIKMEPKTAFRSLHLDESGEKLLADPKFNTWVQYLKTFNDRYPNEKTTVIDGLRDNSHDIALLRMFSAAKNDPSTEKLATDLQSALILKWQDAKKTPEELKRVFVGVPAADEML",
                  "hseq": "RLLRAESTADANDEARGFSL-KSIPGLSKLTSMFKTKITPGTLLNWANKEKSPDYVFLKLKLDKTG-HQLFDNPDINVWAAYTN--AVVKSNADDAMLTTLRARYSDDALAKMFEAGKKVTQSESVATKLQSRQMENWMAAKKTPDDVFKILLLDKAGVGVLDNSALAGWTTYMRFFNSKQANRKNRVTLISTLTTHYKDRG-------VLDIIEAAKKVPSTARTAKLLEADQIQFWLKNERTPDELLTLLSLDKAGDQLLASPLFQTWSKYINYYNKEYPSEATTVMEKLTYHLGGEEVIGILAAARKVPSTEKAAAKLQAEQSKIWLSADKDPEELFKLLQLDKTGDDLLDNPQFKYWGKYVEDF-NLNPQLEDLVSIIDIVRKNFADDVLAHMIVTGMKAPSTKSMAQRMEDELFKGWITNLKTPDVVFMYLKLNKAGEKVFENPLWSMYTKYLDHFNKVVPMKQTTMISAFARNYDKEALAKILIAAKKDLRTERLASKLYIEQIQRWLTTKDPPDEIFKALKLDEVTDDIFTSPLFNTWSTYLDDFNAKFPDEKVSMIDTFRTNFDDAFLAKMFVNAKEIPAMEQLATKLQADQLQRWLANRDTPDDIFRALKLNAAVDDVL",
                  "midline": "RLLR  ST D   E R  S+ ++I  L K ++     +TP  L  W ++      VF  + LD+     L   P+   W  Y +  +   S+ + ++++TL + + D  +    +A K   Q   +A KL+  Q+  W+A +K P  VF+ L L+ AG+ +      + W  Y+   N++   ++  +++I TL   +  RG       +L +I   K        A  +E+    FWL +  TPD+++            L SP ++ W +Y++ YN  YP +  T +E LT   G  +++  L  A     T+  AAKLQA+Q   W++  + P +++  L+         + PQ   W  Y+  F + NP   D + +   +   F D  L  ++    K P+ +S A +++ E       + K+P+ +F  L L+  G+ +  N L+  +  YL  FNK  P  Q +       +Y    + +I+   +K+  T  +A K+       WL  K  P   F++L LDE  + +   P FNTW  YL  FN ++P+EK ++ID  R N  D  L +MF  AK  P+ E+LAT LQ+  + +W   + TP+++ R      A D++L"
                },
                {
                  "num": 2,
                  "bit_score": 251.521,
                  "score": 641,
                  "evalue": 9.90435e-69,
                  "identity": 161,
                  "positive": 292,
                  "query_from": 82,
                  "query_to": 670,
                  "hit_from": 175,
                  "hit_to": 758,
                  "align_len": 592,
                  "gaps": 11,
                  "qseq": "KLQQWLDERLPAGLVFKNMNLDEPNIFSLLHEPNFAKWVQYADDLSAKSSHKESSV--ISTLTSLHGDKVVYDTIQAAKLYPQLSELALKLEKDQIRFWIATRKDPSVVFEALNLNWAGISIFPKPEFSAWLKYVDDVNARHPKEAPLSIIPTLKQRFSRGDEAGTDVLLKLIANGKATTEAKTVANKVESALFDFWLNSRETPDKVMDAFKYGTTTQAFLGSPRWKEWERYLSAYNAR-YPEKKATAIETLTRKYGDAQLLDTLIGASSKGETKTLAAKLQAQQFDRWMNLKESPLDVYNRLRSSYGDTAFFNEPQLNVWVSYMNVFVDKNPSKVDKMFLELGDTFGDMRLFRVLGEAKKFPNLESTATKLQMEKASTLFASGKSPEGIFKVLALDNVGDDILSNTLFHKWLAYLQKFNKEHPNNQESWFDMLRISYQPFGVERIIETGRKNPLTRLMAEKVENAYHNYWLDIKMEPKTAFRSLHLDESGEKLLADPKFNTWVQYLKTFNDRYPNEKTTVIDGLRDNSHDIALLRMFSAAKNDPSTEKLATDLQSALILKWQDAKKTPEELKRVFVGVPAADEMLDRYIKL",
                  "hseq": "QMENWMAAKKTPDDVFKILLLDKAGV-GVLDNSALAGWTTYMRFFNSKQANRKNRVTLISTLTTHYKDRGVLDIIEAAKKVPSTARTAKLLEADQIQFWLKNERTPDELLTLLSLDKAGDQLLASPLFQTWSKYINYYNKEYPSEAT-----TVMEKLTY--HLGGEEVIGILAAARKVPSTEKAAAKLQAEQSKIWLSADKDPEELFKLLQLDKTGDDLLDNPQFKYWGKYVEDFNLNPQLEDLVSIIDIVRKNFADDVLAHMIVTGMKAPSTKSMAQRMEDELFKGWITNLKTPDVVFMYLKLNKAGEKVFENPLWSMYTKYLDHFNKVVPMKQTTMISAFARNYDKEALAKILIAAKKDLRTERLASKLYIEQIQRWLTTKDPPDEIFKALKLDEVTDDIFTSPLFNTWSTYLDDFNAKFPDEKVSMIDTFRTNFDDAFLAKMFVNAKEIPAMEQLATKLQADQLQRWLANRDTPDDIFRALKLNAAVDDVLANPLLNIWATYLEDFNAKFPRSKVSMIDTFREFFGDKALVKMLVAAKEVASTKKIAMDLETSLINKWILTKKTPAVVSKSLGTDEGSAKLLKSYTTL",
                  "midline": "+++ W+  +     VFK + LD+  +  +L     A W  Y    ++K +++++ V  ISTLT+ + D+ V D I+AAK  P  +  A  LE DQI+FW+   + P  +   L+L+ AG  +   P F  W KY++  N  +P EA      T+ ++ +     G + ++ ++A  +     +  A K+++     WL++ + P+++    +   T    L +P++K W +Y+  +N     E   + I+ + + + D  L   ++       TK++A +++ + F  W+   ++P  V+  L+ +      F  P  +++  Y++ F    P K   M       +    L ++L  AKK    E  A+KL +E+      +   P+ IFK L LD V DDI ++ LF+ W  YL  FN + P+ + S  D  R ++    + ++    ++ P    +A K++      WL  +  P   FR+L L+ + + +LA+P  N W  YL+ FN ++P  K ++ID  R+   D AL++M  AAK   ST+K+A DL+++LI KW   KKTP  + +       + ++L  Y  L"
                },
                {
                  "num": 3,
                  "bit_score": 165.622,
                  "score": 418,
                  "evalue": 1.86797e-38,
                  "identity": 101,
                  "positive": 152,
                  "query_from": 367,
                  "query_to": 665,
                  "hit_from": 90,
                  "hit_to": 388,
                  "align_len": 301,
                  "gaps": 4,
                  "qseq": "WMNLKESPLDVYNRLRSSYGDTAFFNEPQLNVWVSYMNVFVDKNPSKVDKMFLELGDTFGDMRLFRVLGEAKKFPNLESTATKLQMEKASTLFASGKSPEGIFKVLALDNVGDDILSNTLFHKWLAYLQKFNKEHPN--NQESWFDMLRISYQPFGVERIIETGRKNPLTRLMAEKVENAYHNYWLDIKMEPKTAFRSLHLDESGEKLLADPKFNTWVQYLKTFNDRYPNEKTTVIDGLRDNSHDIALLRMFSAAKNDPSTEKLATDLQSALILKWQDAKKTPEELKRVFVGVPAADEMLD",
                  "hseq": "WANKEKSPDYVFLKLKLDKTGHQLFDNPDINVWAAYTNAVVKSNAD--DAMLTTLRARYSDDALAKMFEAGKKVTQSESVATKLQSRQMENWMAAKKTPDDVFKILLLDKAGVGVLDNSALAGWTTYMRFFNSKQANRKNRVTLISTLTTHYKDRGVLDIIEAAKKVPSTARTAKLLEADQIQFWLKNERTPDELLTLLSLDKAGDQLLASPLFQTWSKYINYYNKEYPSEATTVMEKLTYHLGGEEVIGILAAARKVPSTEKAAAKLQAEQSKIWLSADKDPEELFKLLQLDKTGDDLLD",
                  "midline": "W N ++SP  V+ +L+        F+ P +NVW +Y N  V  N    D M   L   + D  L ++    KK    ES ATKLQ  +     A+ K+P+ +FK+L LD  G  +L N+    W  Y++ FN +  N  N+ +    L   Y+  GV  IIE  +K P T   A+ +E     +WL  +  P      L LD++G++LLA P F TW +Y+  +N  YP+E TTV++ L  +     ++ + +AA+  PSTEK A  LQ+     W  A K PEEL ++       D++LD"
                }
              ]
            },
            {
              "num": 266,
              "description": [
                {
                  "id": "ref|XP_008894189.1|",
                  "accession": "XP_008894189",
                  "title": "hypothetical protein PPTG_03262 [Phytophthora nicotianae INRA-310]",
                  "taxid": 761204,
                  "sciname": "Phytophthora nicotianae INRA-310"
                },
                {
                  "id": "gb|ETN20212.1|",
                  "accession": "ETN20212",
                  "title": "hypothetical protein PPTG_03262 [Phytophthora nicotianae INRA-310]",
                  "taxid": 761204,
                  "sciname": "Phytophthora nicotianae INRA-310"
                }
              ],
              "len": 734,
              "hsps": [
                {
                  "num": 1,
                  "bit_score": 254.218,
                  "score": 648,
                  "evalue": 5.46874e-70,
                  "identity": 209,
                  "positive": 320,
                  "query_from": 1,
                  "query_to": 678,
                  "hit_from": 1,
                  "hit_to": 685,
                  "align_len": 735,
                  "gaps": 107,
                  "qseq": "MHLFFLTAVAFVITSVSVDASVAKD-PRGHAPNRTEVDTVNASSSTRLLRKNSTVDLVGEERA--PSIVENIKALVKSSAVTPAKLQQWLDERLPAGLVFKNMNLDEPNIFSLLHEPNFAKWVQYADDLSAKSSHKESSVISTLTSLHGDKVVYDTIQAAKLYPQLSELALKLEKDQIRFWIATRKDPSVVFEALNLNWAGISIFPKPEFSAWLKYVDDVNARHPKEAPLSIIPTLKQRFSRGDEAGTDVLLKLIANGKATTEAKTVANKVESALFDFWLNSRETPDKVMDAFKYGTTTQAFLGSPRWKEWERYLSAYNARYPEKKATAIETLTRKYGDAQLLDTLIGASSKGETKTLAAKLQAQQFDRWMNLKESPLDVYNRLRSSYGDTAFFNEPQLNVWVSYMNVFVDKNPS---------------------------------KVDK------------MFLELGDTFGDMRLFRVLGEAKKFPNLESTATKLQMEKASTLFASGKSPEGIF-KVLALDNVGDDILSNTLFHKWLAYLQKFNK-EHPNNQESWFDMLRISYQPFGVERIIETGRKNPLTRLMAEKVENAYHNYWLDIKMEPKTAFRSLHLDESGEKLLADPKFNTWVQYLKTFNDRYPNEKTTVIDGLRDNSHDIALLRMFSAAKNDPSTEKLATDLQSALILKWQD-AKKTPEELKRVF-----VGVPAADEMLDRYIKLL-AVASSTP",
                  "hseq": "MHALLLVVTTFL---ACVSASLTSDLPTVFQPI---ADEVNAFTSSRLLRSH-------EERGIPVSTIGNIKSKFMPSTISEKTLRGWLNGRETADDVFVWLSLGRGK-GELFNKRKFGTWVKYVDDLTKQHPESGMSTLSKLTSYYGDERLSQMIITAQKNPKTQDLAADLQKRQLQYWLDNKKAPAKVFKLLELNKAGGNLVDNPQVSAWLSYVADFEKKFPKQAD-AIIPMVTRHFD--DE----TLSKIFREAKQTPSTASIANKLDGELIEHWTDTKTLPKYVFTFLELNRAGDKLLEAPQFATWLTYVDDFYSRNPRNPRVSI--MTSYYGDEALTRLLIKAMQTPSEANLATKLHEEQLQSWIYSRKLPGYVFKFLSLDKAGEKLFDHPQFMKWIKYVEDLNKANPDKKTTLMSVLAKQYDSEGLKWMAKGTPNDYFKQLKLDKEYNAANPKYQATLIGTLAANYGEMKLVKMLDEAMKVKDTASAAKKLQSELFQRWIRLNWTPEYIFVKVLHLDQEGDMLFTNPLVVTWGKYLSAFNRYTHGEETTIWMVLDATGYKIEELQRMVD--------RL-------------------PEQLFSMLRLGNKGDSLLTSPQLANWIQYLDNFYVTFPDMGKTMMKTVREYYHDISLVDMIVSAMKAPSTEKIAKRMELELFRNWHAVSHKTPDNIFQILELDEAGSMLLASPLLDMWIRYLTAFNKQTP",
                  "midline": "MH   L    F+     V AS+  D P    P     D VNA +S+RLLR +       EER    S + NIK+    S ++   L+ WL+ R  A  VF  ++L       L ++  F  WV+Y DDL+ +      S +S LTS +GD+ +   I  A+  P+  +LA  L+K Q+++W+  +K P+ VF+ L LN AG ++   P+ SAWL YV D   + PK+A  +IIP + + F   DE     L K+    K T    ++ANK++  L + W +++  P  V    +        L +P++  W  Y+  + +R P     +I  +T  YGD  L   LI A        LA KL  +Q   W+  ++ P  V+  L         F+ PQ   W+ Y+      NP                                  K+DK            +   L   +G+M+L ++L EA K  +  S A KLQ E          +PE IF KVL LD  GD + +N L   W  YL  FN+  H      W  +    Y+   ++R+++        RL                   P+  F  L L   G+ LL  P+   W+QYL  F   +P+   T++  +R+  HDI+L+ M  +A   PSTEK+A  ++  L   W   + KTP+ + ++        +  A  +LD +I+ L A    TP"
                },
                {
                  "num": 2,
                  "bit_score": 204.912,
                  "score": 520,
                  "evalue": 4.24358e-52,
                  "identity": 163,
                  "positive": 273,
                  "query_from": 58,
                  "query_to": 638,
                  "hit_from": 135,
                  "hit_to": 730,
                  "align_len": 633,
                  "gaps": 89,
                  "qseq": "GEERAPSIV----ENIKALVKSSAVTPAKLQQWLDERLPAGLVFKNMNLDEPNIFSLLHEPNFAKWVQYADDLSAKSSHKESSVISTLTSLHGDKVVYDTIQAAKLYPQLSELALKLEKDQIRFWIATRKDPSVVFEALNLNWAGISIFPKPEFSAWLKYVDDVNARHPKEAPLSIIPTLKQRFSRGDEAGTDVLLKLIANGKATTEAKTVANKVESALFDFWLNSRETPDKVMDAFKYGTTTQAFLGSPRWKEWERYLS---------------------------------------------AYNARYPEKKATAIETLTRKYGDAQLLDTLIGASSKGETKTLAAKLQAQQFDRWMNLKESPLDVYNRLR--SSYGDTAFFNEPQLNVWVSYMNVFVDKNPSKVDKMFLELGDTFGDMRLFRVLGEAKKFPNLESTATKLQMEKASTLFASGKSPEGIFKVLALDNVGDDILSNTLFHKWLAYLQKFNKEHPNNQESWFDMLRISYQPFGVERIIETGRKNPLTRLMAEKVENAYHNYWLDIKME-PKTAFRSLHLDESGEKLLADPKFNTWVQYLKTFNDRYPNEKTTVIDGLRDNSHDIALLRMFSAAKNDPSTEKLATDLQSALIL",
                  "hseq": "GDERLSQMIITAQKNPKTQDLAADLQKRQLQYWLDNKKAPAKVFKLLELNKAG-GNLVDNPQVSAWLSYVADFEKKFPKQADAIIPMVTRHFDDETLSKIFREAKQTPSTASIANKLDGELIEHWTDTKTLPKYVFTFLELNRAGDKLLEAPQFATWLTYVDDFYSRNPRNPRVSIMTSY-----YGDEALTRLLIKAMQ----TPSEANLATKLHEEQLQSWIYSRKLPGYVFKFLSLDKAGEKLFDHPQFMKWIKYVEDLNKANPDKKTTLMSVLAKQYDSEGLKWMAKGTPNDYFKQLKLDKEYNAANPKYQATLIGTLAANYGEMKLVKMLDEAMKVKDTASAAKKLQSELFQRWIRLNWTPEYIFVKVLHLDQEGDMLFTN-PLVVTWGKYLSAFNRYTHGEETTIWMVLDAT------------GYKIEELQRMVDRL--------------PEQLFSMLRLGNKGDSLLTSPQLANWIQYLDNFYVTFPDMGKTMMKTVREYYHDISLVDMIVSAMKAPSTEKIAKRMELELFRNWHAVSHKTPDNIFQILELDEAGSMLLASPLLDMWIRYLTAFNKQTPSEKTSIIGTFLKYYDESELSQMIITAKGNTNTEELASNLEDALSL",
                  "midline": "G+ER   ++    +N K    ++ +   +LQ WLD +     VFK + L++    +L+  P  + W+ Y  D   K   +  ++I  +T    D+ +    + AK  P  + +A KL+ + I  W  T+  P  VF  L LN AG  +   P+F+ WL YVDD  +R+P+   +SI+ +       GDEA T +L+K +     T     +A K+       W+ SR+ P  V          +     P++ +W +Y+                                               YNA  P+ +AT I TL   YG+ +L+  L  A    +T + A KLQ++ F RW+ L  +P  ++ ++      GD  F N P +  W  Y++ F      +   +++ L  T              K   L+    +L              PE +F +L L N GD +L++     W+ YL  F    P+  ++    +R  Y    +  +I +  K P T  +A+++E      W  +  + P   F+ L LDE+G  LLA P  + W++YL  FN + P+EKT++I        +  L +M   AK + +TE+LA++L+ AL L"
                },
                {
                  "num": 3,
                  "bit_score": 152.91,
                  "score": 385,
                  "evalue": 2.92698e-34,
                  "identity": 125,
                  "positive": 214,
                  "query_from": 83,
                  "query_to": 548,
                  "hit_from": 255,
                  "hit_to": 731,
                  "align_len": 506,
                  "gaps": 69,
                  "qseq": "LQQWLDERLPAGLVFKNMNLDEPNIFSLLHEPNFAKWVQYADDLSAKSSHKESSVISTLTSLHGDKVVYDTIQAAKLYPQLSELALKLEKDQIRFWIATRKDPSVVFEALNLNWAGISIFPKPEFSAWLKYVDDVNARHPKEAPLSIIPTLKQRFSRG--------------------------------------DEAGTDVLLKLIANGKATTEAKTVANKVESALFDFWLNSRETPDKV-MDAFKYGTTTQAFLGSPRWKEWERYLSAYNARYPEKKATAIETLTRKYGDAQLLDTLIGASSKGETKTLAAKLQAQQFDRWMNLKESPLDVYNRLRSSYGDTAFFNEPQLNVWVSYMNVFVDKNPSKVDKMFLELGDTFGDMRLFRVLGEAKKFPNLESTATKLQMEKASTLFA-SGKSPEGIFKVLALDNVGDDILSNTLFHKWLAYLQKFNKEHPNNQESWFDMLRISYQPFGVERIIETGRKNPLTRLMAEKVENAYHNY",
                  "hseq": "IEHWTDTKTLPKYVFTFLELNRAGD-KLLEAPQFATWLTYVDDFYSRNPRNPR--VSIMTSYYGDEALTRLLIKAMQTPSEANLATKLHEEQLQSWIYSRKLPGYVFKFLSLDKAGEKLFDHPQFMKWIKYVEDLNKANPDKKTTLMSVLAKQYDSEGLKWMAKGTPNDYFKQLKLDKEYNAANPKYQATLIGTLAANYGEMKLVKMLDEAMKVKDTASAAKKLQSELFQRWIRLNWTPEYIFVKVLHLDQEGDMLFTNPLVVTWGKYLSAFN-RYTHGEETTI---------WMVLD--------------ATGYKIEELQRMVD--RLPEQLFSMLRLGNKGDSLLTSPQLANWIQYLDNFYVTFPDMGKTMMKTVREYYHDISLVDMIVSAMKAPSTEKIAKRMELELFRNWHAVSHKTPDNIFQILELDEAGSMLLASPLLDMWIRYLTAFNKQTPSEKTSIIGTFLKYYDESELSQMIITAKGNTNTEELASNLEDALSLY",
                  "midline": "++ W D +     VF  + L+      LL  P FA W+ Y DD  +++       +S +TS +GD+ +   +  A   P  + LA KL ++Q++ WI +RK P  VF+ L+L+ AG  +F  P+F  W+KYV+D+N  +P +    +    KQ  S G                                         G   L+K++       +  + A K++S LF  W+    TP+ + +              +P    W +YLSA+N RY   + T I           +LD              A   + ++  R ++    P  +++ LR      +    PQL  W+ Y++ F    P     M   + + + D+ L  ++  A K P+ E  A ++++E      A S K+P+ IF++L LD  G  +L++ L   W+ YL  FNK+ P+ + S        Y    + ++I T + N  T  +A  +E+A   Y"
                }
              ]
            },
            {
              "num": 267,
              "description": [
                {
                  "id": "gb|KAG2905314.1|",
                  "accession": "KAG2905314",
                  "title": "hypothetical protein PC115_g14654 [Phytophthora cactorum]",
                  "taxid": 29920,
                  "sciname": "Phytophthora cactorum"
                }
              ],
              "len": 343,
              "hsps": [
                {
                  "num": 1,
                  "bit_score": 243.047,
                  "score": 619,
                  "evalue": 5.84096e-70,
                  "identity": 136,
                  "positive": 204,
                  "query_from": 99,
                  "query_to": 471,
                  "hit_from": 2,
                  "hit_to": 343,
                  "align_len": 373,
                  "gaps": 31,
                  "qseq": "NMNLDEPNIFSLLHEPNFAKWVQYADDLSAKSSHKESSVISTLTSLHGDKVVYDTIQAAKLYPQLSELALKLEKDQIRFWIATRKDPSVVFEALNLNWAGISIFPKPEFSAWLKYVDDVNARHPKEAPLSIIPTLKQRFSRGDEAGTDVLLKLIANGKATTEAKTVANKVESALFDFWLNSRETPDKVMDAFKYGTTTQAFLGSPRWKEWERYLSAYNARYPEKKATAIETLTRKYGDAQLLDTLIGASSKGETKTLAAKLQAQQFDRWMNLKESPLDVYNRLRSSYGDTAFFNEPQLNVWVSYMNVFVDKNPSKVDKMFLELGDTFGDMRLFRVLGEAKKFPNLESTATKLQMEKASTLFASGKSPEGIFKV",
                  "hseq": "HLKYDQSRVF---FNPEFSHWLQYVDDL-AKFSKKEVSAIQTLTAKYGDEILYKMIEDAK--------------------VAIRKDPDEVFHLFKLDKVRRDILSNSDFTDWVKYVDDLNAKHPEE-PKFVVRSLRKYFA------DDYILTMTQSAKSVEGTRGIATKVEDDLLRVWLYSQKTPDDALGAIGHGELMYTLLESPLWGIWAKYLNAYNSRYPDKKATVIKVLTRKYGDDHVAEILEMAKSKDTTQDIATKLASMQLQLWLRNEKTVMDVFKILKLYRTESDFSHSPLLNPWVAYMNTIVTVNPNKMSVLLSTLETRFSERPLLQILDTAKKFPSMESAATQLKAEKIEDILREGYPPRRHLKC",
                  "midline": "++  D+  +F     P F+ W+QY DDL AK S KE S I TLT+ +GD+++Y  I+ AK                    +A RKDP  VF    L+     I    +F+ W+KYVDD+NA+HP+E P  ++ +L++ F+       D +L +  + K+    + +A KVE  L   WL S++TPD  + A  +G      L SP W  W +YL+AYN+RYP+KKAT I+ LTRKYGD  + + L  A SK  T+ +A KL + Q   W+  +++ +DV+  L+    ++ F + P LN WV+YMN  V  NP+K+  +   L   F +  L ++L  AKKFP++ES AT+L+ EK   +   G  P    K "
                },
                {
                  "num": 2,
                  "bit_score": 116.701,
                  "score": 291,
                  "evalue": 5.11181e-24,
                  "identity": 86,
                  "positive": 152,
                  "query_from": 192,
                  "query_to": 543,
                  "hit_from": 1,
                  "hit_to": 329,
                  "align_len": 357,
                  "gaps": 33,
                  "qseq": "LNLNWAGISIFPKPEFSAWLKYVDDVNARHPKEAPLSIIPTLKQRFSRGDEAGTDVLLKLIANGKATTEAKTVANKVESALFDFWLNSRETPDKVMDAFKYGTTTQAFLGSPRWKEWERYLSAYNARYPEKKATAIETLTRKYGDAQLLDTLIGASSKGETKTLAAKLQAQQFDRWMNLKESPLDVYNRLRSSYGDTAFFNEPQLNVWVSYMNVFVDKNPSKVDKMFLELGDTFGDMRLFRVLGEAKKFPNLESTATKLQMEKASTLFASGKSPEGIFKVLALDNVGDDILSNTLFHKWLAYLQKFNKEHPNNQESWFDMLRISYQPFGVERIIETGRKNP-----LTRLMAEKVEN",
                  "hseq": "MHLKYDQSRVFFNPEFSHWLQYVDDLAKFSKKE--VSAIQTLTAKY------GDEILYKMIEDAKVAI--------------------RKDPDEVFHLFKLDKVRRDILSNSDFTDWVKYVDDLNAKHPEEPKFVVRSLRKYFADDYILTMTQSAKSVEGTRGIATKVEDDLLRVWLYSQKTPDDALGAIGHGELMYTLLESPLWGIWAKYLNAYNSRYPDKKATVIKVLTRKYGDDHVAEILEMAKSKDTTQDIATKLASMQLQLWLRNEKTVMDVFKILKLYRTESDFSHSPLLNPWVAYMNTIVTVNPNKMSVLLSTLETRFSERPLLQILDTAKKFPSMESAATQLKAEKIED",
                  "midline": "++L +    +F  PEFS WL+YVDD+     KE  +S I TL  ++      G ++L K+I + K                       R+ PD+V   FK     +  L +  + +W +Y+   NA++PE+    + +L + + D  +L     A S   T+ +A K++      W+  +++P D    +            P   +W  Y+N +  + P K   +   L   +GD  +  +L  AK     +  ATKL   +      + K+   +FK+L L     D   + L + W+AY+      +PN        L   +    + +I++T +K P      T+L AEK+E+"
                },
                {
                  "num": 3,
                  "bit_score": 94.3597,
                  "score": 233,
                  "evalue": 1.97178e-16,
                  "identity": 69,
                  "positive": 120,
                  "query_from": 385,
                  "query_to": 654,
                  "hit_from": 5,
                  "hit_to": 253,
                  "align_len": 270,
                  "gaps": 21,
                  "qseq": "YGDTAFFNEPQLNVWVSYMNVFVDKNPSKVDKMFLELGDTFGDMRLFRVLGEAKKFPNLESTATKLQMEKASTLFASGKSPEGIFKVLALDNVGDDILSNTLFHKWLAYLQKFNKEHPNNQESWFDMLRISYQPFGVERIIETGRKNPLTRLMAEKVENAYHNYWLDIKMEPKTAFRSLHLDESGEKLLADPKFNTWVQYLKTFNDRYPNEKTTVIDGLRDNSHDIALLRMFSAAKNDPSTEKLATDLQSALILKWQDAKKTPEELKRVF",
                  "hseq": "YDQSRVFFNPEFSHWLQYVDDLAKFSKKEVSAI-QTLTAKYGDEILYKMIEDAK--------------------VAIRKDPDEVFHLFKLDKVRRDILSNSDFTDWVKYVDDLNAKHPEEPKFVVRSLRKYFADDYILTMTQSAKSVEGTRGIATKVEDDLLRVWLYSQKTPDDALGAIGHGELMYTLLESPLWGIWAKYLNAYNSRYPDKKATVIKVLTRKYGDDHVAEILEMAKSKDTTQDIATKLASMQLQLWLRNEKTVMDVFKIL",
                  "midline": "Y  +  F  P+ + W+ Y++     +  +V  +   L   +GD  L++++ +AK                     A  K P+ +F +  LD V  DILSN+ F  W+ Y+   N +HP   +     LR  +    +  + ++ +    TR +A KVE+     WL  +  P  A  ++   E    LL  P +  W +YL  +N RYP++K TVI  L     D  +  +   AK+  +T+ +AT L S  +  W   +KT  ++ ++ "
                },
                {
                  "num": 4,
                  "bit_score": 87.4261,
                  "score": 215,
                  "evalue": 4.5075e-14,
                  "identity": 74,
                  "positive": 136,
                  "query_from": 302,
                  "query_to": 637,
                  "hit_from": 13,
                  "hit_to": 327,
                  "align_len": 336,
                  "gaps": 21,
                  "qseq": "SPRWKEWERYLSAYNARYPEKKATAIETLTRKYGDAQLLDTLIGASSKGETKTLAAKLQAQQFDRWMNLKESPLDVYNRLRSSYGDTAFFNEPQLNVWVSYMNVFVDKNPSKVDKMFLELGDTFGDMRLFRVLGEAKKFPNLESTATKLQMEKASTLFASGKSPEGIFKVLALDNVGDDILSNTLFHKWLAYLQKFNKEHPNNQESWFDMLRISYQPFGVERIIETGRKNPLTRLMAEKVENAYHNYWLDIKMEPKTAFRSLHLDESGEKLLADPKFNTWVQYLKTFNDRYPNEKTTVIDGLRDNSHDIALLRMFSAAKNDPSTEKLATDLQSALI",
                  "hseq": "NPEFSHWLQYVDDL-AKFSKKEVSAIQTLTAKYGDEILYKMIEDAK--------------------VAIRKDPDEVFHLFKLDKVRRDILSNSDFTDWVKYVDDLNAKHPEEPKFVVRSLRKYFADDYILTMTQSAKSVEGTRGIATKVEDDLLRVWLYSQKTPDDALGAIGHGELMYTLLESPLWGIWAKYLNAYNSRYPDKKATVIKVLTRKYGDDHVAEILEMAKSKDTTQDIATKLASMQLQLWLRNEKTVMDVFKILKLYRTESDFSHSPLLNPWVAYMNTIVTVNPNKMSVLLSTLETRFSERPLLQILDTAKKFPSMESAATQLKAEKI",
                  "midline": "+P +  W +Y+    A++ +K+ +AI+TLT KYGD  L   +  A                     + +++ P +V++  +         +      WV Y++    K+P +   +   L   F D  +  +   AK        ATK++ +       S K+P+     +    +   +L + L+  W  YL  +N  +P+ + +   +L   Y    V  I+E  +    T+ +A K+ +     WL  +      F+ L L  +       P  N WV Y+ T     PN+ + ++  L     +  LL++   AK  PS E  AT L++  I"
                }
              ]
            },
            {
              "num": 268,
              "description": [
                {
                  "id": "gb|ETI57105.1|",
                  "accession": "ETI57105",
                  "title": "hypothetical protein F443_00542 [Phytophthora nicotianae P1569]",
                  "taxid": 1317065,
                  "sciname": "Phytophthora nicotianae P1569"
                }
              ],
              "len": 780,
              "hsps": [
                {
                  "num": 1,
                  "bit_score": 254.603,
                  "score": 649,
                  "evalue": 7.94556e-70,
                  "identity": 173,
                  "positive": 295,
                  "query_from": 46,
                  "query_to": 664,
                  "hit_from": 46,
                  "hit_to": 661,
                  "align_len": 628,
                  "gaps": 21,
                  "qseq": "RLLRKNSTVDLVGEERAPSIVENIKALVKSSA-----VTPAKLQQWLDERLPAGLVFKNMNLDEPNIFSLLHEPNFAKWVQYADDLSAKSSHKESSVISTLTSLHGDKVVYDTIQAAKLYPQLSELALKLEKDQIRFWIATRKDPSVVFEALNLNWAGISIFPKPEFSAWLKYVDDVNARHP-KEAPLSIIPTLKQRF-SRGDEAGTDVLLKLIANGKATTEAKTVANKVESALFDFWLNSRETPDKVMDAFKYGTTTQAFLGSPRWKEWERYLSAYNARYPEKKATAIETLTRKYGDAQLLDTLIGASSKGETKTLAAKLQAQQFDRWMNLKESPLDVYNRLRSSYGDTAFFNEPQLNVWVSYMNVFVDKNPSKVDKMFL--ELGDTFGDMRLFRVLGEAKKFPNLESTATKLQMEKASTLFASGKSPEGIFKVLALDNVGDDILSNTLFHKWLAYLQKFNKEHPNNQESWFDMLRISYQPFGVERIIETGRKNPLTRLMAEKVENAYHNYWLDIKMEPKTAFRSLHLDESGEKLLADPKFNTWVQYLKTFNDRYPNEKTTVIDGLRDNSHDIALLRMFSAAKNDPSTEKLATDLQSALILKWQDAKKTPEELKRVFVGVPAADEML",
                  "hseq": "RLLRAESTADANDEARGFSL-KSIPGLSKLTSMFKTKITPGTLLNWANKEKSPDYVFLKLKLDKTG-HQLFDNPDINVWAAYTN--AVVKSNADDAMLTTLRARYSDDALAKMFETGKKVTHSESVATKLQSRQMENWMAAKKTPDDVFKILFLDKAGVGVLDSSVLAGWTTYMRFFNSKQENRKNRVTLISTLTTHYKDRG-------VLDIIEAAKKVPSTARTAKLLEANQIQFWLKNERTPDELLTLLSLDKAGDQLLASPLFQTWSKYINYYNKEYPGEATTVMKKLTYHLGGEEVIGILAAARKVPSTEKAAAKLQAEQSKIWLSADKDPEELFKLLQLDKTGDDLLDNPQFKYWGKYVEDF-NLNPQLEDLVSIIDIVRKNFADDVLAHMIVTGMKAPSTKSMAQRMEDELFKGWITNLKTPDVVFMYLTLNKAGEKVFENPLWSMYTKYLDHFNKVVPMNQTTMISAFARNYDREALAKILIAAKKDLRTERLASKLYTEQIQRWLTTKDPPDEIFKALKLDEVTDDIFTSPLFNTWSAYLDDFNAKFPDEKVSMIDTFRTNSDDAFLAKMFVNAKEIPAMEQLATKLQADQLQRWLANRDTPDDIFRALKLNAAVDDVL",
                  "midline": "RLLR  ST D   E R  S+ ++I  L K ++     +TP  L  W ++      VF  + LD+     L   P+   W  Y +  +   S+ + ++++TL + + D  +    +  K       +A KL+  Q+  W+A +K P  VF+ L L+ AG+ +      + W  Y+   N++   ++  +++I TL   +  RG       +L +I   K        A  +E+    FWL +  TPD+++            L SP ++ W +Y++ YN  YP +  T ++ LT   G  +++  L  A     T+  AAKLQA+Q   W++  + P +++  L+         + PQ   W  Y+  F + NP   D + +   +   F D  L  ++    K P+ +S A +++ E       + K+P+ +F  L L+  G+ +  N L+  +  YL  FNK  P NQ +       +Y    + +I+   +K+  T  +A K+       WL  K  P   F++L LDE  + +   P FNTW  YL  FN ++P+EK ++ID  R NS D  L +MF  AK  P+ E+LAT LQ+  + +W   + TP+++ R      A D++L"
                },
                {
                  "num": 2,
                  "bit_score": 245.743,
                  "score": 626,
                  "evalue": 1.57495e-66,
                  "identity": 161,
                  "positive": 288,
                  "query_from": 82,
                  "query_to": 670,
                  "hit_from": 175,
                  "hit_to": 758,
                  "align_len": 592,
                  "gaps": 11,
                  "qseq": "KLQQWLDERLPAGLVFKNMNLDEPNIFSLLHEPNFAKWVQYADDLSAKSSHKESSV--ISTLTSLHGDKVVYDTIQAAKLYPQLSELALKLEKDQIRFWIATRKDPSVVFEALNLNWAGISIFPKPEFSAWLKYVDDVNARHPKEAPLSIIPTLKQRFSRGDEAGTDVLLKLIANGKATTEAKTVANKVESALFDFWLNSRETPDKVMDAFKYGTTTQAFLGSPRWKEWERYLSAYNAR-YPEKKATAIETLTRKYGDAQLLDTLIGASSKGETKTLAAKLQAQQFDRWMNLKESPLDVYNRLRSSYGDTAFFNEPQLNVWVSYMNVFVDKNPSKVDKMFLELGDTFGDMRLFRVLGEAKKFPNLESTATKLQMEKASTLFASGKSPEGIFKVLALDNVGDDILSNTLFHKWLAYLQKFNKEHPNNQESWFDMLRISYQPFGVERIIETGRKNPLTRLMAEKVENAYHNYWLDIKMEPKTAFRSLHLDESGEKLLADPKFNTWVQYLKTFNDRYPNEKTTVIDGLRDNSHDIALLRMFSAAKNDPSTEKLATDLQSALILKWQDAKKTPEELKRVFVGVPAADEMLDRYIKL",
                  "hseq": "QMENWMAAKKTPDDVFKILFLDKAGV-GVLDSSVLAGWTTYMRFFNSKQENRKNRVTLISTLTTHYKDRGVLDIIEAAKKVPSTARTAKLLEANQIQFWLKNERTPDELLTLLSLDKAGDQLLASPLFQTWSKYINYYNKEYPGEAT-TVMKKLTYHL------GGEEVIGILAAARKVPSTEKAAAKLQAEQSKIWLSADKDPEELFKLLQLDKTGDDLLDNPQFKYWGKYVEDFNLNPQLEDLVSIIDIVRKNFADDVLAHMIVTGMKAPSTKSMAQRMEDELFKGWITNLKTPDVVFMYLTLNKAGEKVFENPLWSMYTKYLDHFNKVVPMNQTTMISAFARNYDREALAKILIAAKKDLRTERLASKLYTEQIQRWLTTKDPPDEIFKALKLDEVTDDIFTSPLFNTWSAYLDDFNAKFPDEKVSMIDTFRTNSDDAFLAKMFVNAKEIPAMEQLATKLQADQLQRWLANRDTPDDIFRALKLNAAVDDVLANPLLNTWATYLEDFNAKFPRSKVSMIDTFREFFGDKALVKMLVAAKEVASTKKIAMDLETSLINKWILTKKTPAVVSKSLGTDEGSAKLLKSYTTL",
                  "midline": "+++ W+  +     VFK + LD+  +  +L     A W  Y    ++K  ++++ V  ISTLT+ + D+ V D I+AAK  P  +  A  LE +QI+FW+   + P  +   L+L+ AG  +   P F  W KY++  N  +P EA  +++  L          G + ++ ++A  +     +  A K+++     WL++ + P+++    +   T    L +P++K W +Y+  +N     E   + I+ + + + D  L   ++       TK++A +++ + F  W+   ++P  V+  L  +      F  P  +++  Y++ F    P     M       +    L ++L  AKK    E  A+KL  E+      +   P+ IFK L LD V DDI ++ LF+ W AYL  FN + P+ + S  D  R +     + ++    ++ P    +A K++      WL  +  P   FR+L L+ + + +LA+P  NTW  YL+ FN ++P  K ++ID  R+   D AL++M  AAK   ST+K+A DL+++LI KW   KKTP  + +       + ++L  Y  L"
                },
                {
                  "num": 3,
                  "bit_score": 162.925,
                  "score": 411,
                  "evalue": 1.54929e-37,
                  "identity": 100,
                  "positive": 152,
                  "query_from": 367,
                  "query_to": 665,
                  "hit_from": 90,
                  "hit_to": 388,
                  "align_len": 301,
                  "gaps": 4,
                  "qseq": "WMNLKESPLDVYNRLRSSYGDTAFFNEPQLNVWVSYMNVFVDKNPSKVDKMFLELGDTFGDMRLFRVLGEAKKFPNLESTATKLQMEKASTLFASGKSPEGIFKVLALDNVGDDILSNTLFHKWLAYLQKFNKEHPN--NQESWFDMLRISYQPFGVERIIETGRKNPLTRLMAEKVENAYHNYWLDIKMEPKTAFRSLHLDESGEKLLADPKFNTWVQYLKTFNDRYPNEKTTVIDGLRDNSHDIALLRMFSAAKNDPSTEKLATDLQSALILKWQDAKKTPEELKRVFVGVPAADEMLD",
                  "hseq": "WANKEKSPDYVFLKLKLDKTGHQLFDNPDINVWAAYTNAVVKSNAD--DAMLTTLRARYSDDALAKMFETGKKVTHSESVATKLQSRQMENWMAAKKTPDDVFKILFLDKAGVGVLDSSVLAGWTTYMRFFNSKQENRKNRVTLISTLTTHYKDRGVLDIIEAAKKVPSTARTAKLLEANQIQFWLKNERTPDELLTLLSLDKAGDQLLASPLFQTWSKYINYYNKEYPGEATTVMKKLTYHLGGEEVIGILAAARKVPSTEKAAAKLQAEQSKIWLSADKDPEELFKLLQLDKTGDDLLD",
                  "midline": "W N ++SP  V+ +L+        F+ P +NVW +Y N  V  N    D M   L   + D  L ++    KK  + ES ATKLQ  +     A+ K+P+ +FK+L LD  G  +L +++   W  Y++ FN +  N  N+ +    L   Y+  GV  IIE  +K P T   A+ +E     +WL  +  P      L LD++G++LLA P F TW +Y+  +N  YP E TTV+  L  +     ++ + +AA+  PSTEK A  LQ+     W  A K PEEL ++       D++LD"
                }
              ]
            },
            {
              "num": 269,
              "description": [
                {
                  "id": "gb|KUF81378.1|",
                  "accession": "KUF81378",
                  "title": "hypothetical protein AM587_10000741 [Phytophthora nicotianae]",
                  "taxid": 4792,
                  "sciname": "Phytophthora nicotianae"
                }
              ],
              "len": 780,
              "hsps": [
                {
                  "num": 1,
                  "bit_score": 254.218,
                  "score": 648,
                  "evalue": 9.93664e-70,
                  "identity": 173,
                  "positive": 295,
                  "query_from": 46,
                  "query_to": 664,
                  "hit_from": 46,
                  "hit_to": 661,
                  "align_len": 628,
                  "gaps": 21,
                  "qseq": "RLLRKNSTVDLVGEERAPSIVENIKALVKSSA-----VTPAKLQQWLDERLPAGLVFKNMNLDEPNIFSLLHEPNFAKWVQYADDLSAKSSHKESSVISTLTSLHGDKVVYDTIQAAKLYPQLSELALKLEKDQIRFWIATRKDPSVVFEALNLNWAGISIFPKPEFSAWLKYVDDVNARHP-KEAPLSIIPTLKQRF-SRGDEAGTDVLLKLIANGKATTEAKTVANKVESALFDFWLNSRETPDKVMDAFKYGTTTQAFLGSPRWKEWERYLSAYNARYPEKKATAIETLTRKYGDAQLLDTLIGASSKGETKTLAAKLQAQQFDRWMNLKESPLDVYNRLRSSYGDTAFFNEPQLNVWVSYMNVFVDKNPSKVDKMFL--ELGDTFGDMRLFRVLGEAKKFPNLESTATKLQMEKASTLFASGKSPEGIFKVLALDNVGDDILSNTLFHKWLAYLQKFNKEHPNNQESWFDMLRISYQPFGVERIIETGRKNPLTRLMAEKVENAYHNYWLDIKMEPKTAFRSLHLDESGEKLLADPKFNTWVQYLKTFNDRYPNEKTTVIDGLRDNSHDIALLRMFSAAKNDPSTEKLATDLQSALILKWQDAKKTPEELKRVFVGVPAADEML",
                  "hseq": "RLLRAESTADANDEARGFSL-KSIPGLSKLTSMFKTKITPGTLLNWANKEKSPDYVFLKLKLDKTG-HQLFDNPDINVWAAYTN--AVVKSNADDAMLTTLRARYSDDALAKMFETGKKVTHSESVATKLQSRQMENWMAAKKTPDDVFKILFLDKAGVGVLDSSVLAGWTTYMRFFNSKQENRKNRVTLISTLTTHYKDRG-------VLDIIEAAKKVPSTARTAKLLEANQIQFWLKNERTPDELLTLLSLDKAGDQLLASPLFQTWSKYINYYNKEYPGEATTVMKKLTYHLGGEEVIGILAAARKVPSTEKAAAKLQAEQSKIWLSADKDPEELFKLLQLDKTGDDLLDNPQFKYWGKYVEDF-NLNPQLEDLVSIIDIVRKNFADDVLAHMIVTGMKAPSTKSMAQRMEDELFKGWITNLKTPDVVFMYLTLNKAGEKVFENPLWSMYTKYLDHFNKVVPMNQTTMISAFARNYDREALAKILIAAKKDLRTERLASKLYTEQIQRWLTTKDPPDEIFKALKLDEVTDDIFTSPLFNTWSAYLDDFNAKFPDEKVSMIDTFRTNSDDAFLAKMFVNAKEIPAMEQLATKLQADQLQRWLANRDTPDDIFRALKLNAAVDDVL",
                  "midline": "RLLR  ST D   E R  S+ ++I  L K ++     +TP  L  W ++      VF  + LD+     L   P+   W  Y +  +   S+ + ++++TL + + D  +    +  K       +A KL+  Q+  W+A +K P  VF+ L L+ AG+ +      + W  Y+   N++   ++  +++I TL   +  RG       +L +I   K        A  +E+    FWL +  TPD+++            L SP ++ W +Y++ YN  YP +  T ++ LT   G  +++  L  A     T+  AAKLQA+Q   W++  + P +++  L+         + PQ   W  Y+  F + NP   D + +   +   F D  L  ++    K P+ +S A +++ E       + K+P+ +F  L L+  G+ +  N L+  +  YL  FNK  P NQ +       +Y    + +I+   +K+  T  +A K+       WL  K  P   F++L LDE  + +   P FNTW  YL  FN ++P+EK ++ID  R NS D  L +MF  AK  P+ E+LAT LQ+  + +W   + TP+++ R      A D++L"
                },
                {
                  "num": 2,
                  "bit_score": 244.973,
                  "score": 624,
                  "evalue": 2.38334e-66,
                  "identity": 161,
                  "positive": 288,
                  "query_from": 82,
                  "query_to": 670,
                  "hit_from": 175,
                  "hit_to": 758,
                  "align_len": 592,
                  "gaps": 11,
                  "qseq": "KLQQWLDERLPAGLVFKNMNLDEPNIFSLLHEPNFAKWVQYADDLSAKSSHKESSV--ISTLTSLHGDKVVYDTIQAAKLYPQLSELALKLEKDQIRFWIATRKDPSVVFEALNLNWAGISIFPKPEFSAWLKYVDDVNARHPKEAPLSIIPTLKQRFSRGDEAGTDVLLKLIANGKATTEAKTVANKVESALFDFWLNSRETPDKVMDAFKYGTTTQAFLGSPRWKEWERYLSAYNAR-YPEKKATAIETLTRKYGDAQLLDTLIGASSKGETKTLAAKLQAQQFDRWMNLKESPLDVYNRLRSSYGDTAFFNEPQLNVWVSYMNVFVDKNPSKVDKMFLELGDTFGDMRLFRVLGEAKKFPNLESTATKLQMEKASTLFASGKSPEGIFKVLALDNVGDDILSNTLFHKWLAYLQKFNKEHPNNQESWFDMLRISYQPFGVERIIETGRKNPLTRLMAEKVENAYHNYWLDIKMEPKTAFRSLHLDESGEKLLADPKFNTWVQYLKTFNDRYPNEKTTVIDGLRDNSHDIALLRMFSAAKNDPSTEKLATDLQSALILKWQDAKKTPEELKRVFVGVPAADEMLDRYIKL",
                  "hseq": "QMENWMAAKKTPDDVFKILFLDKAGV-GVLDSSVLAGWTTYMRFFNSKQENRKNRVTLISTLTTHYKDRGVLDIIEAAKKVPSTARTAKLLEANQIQFWLKNERTPDELLTLLSLDKAGDQLLASPLFQTWSKYINYYNKEYPGEAT-TVMKKLTYHL------GGEEVIGILAAARKVPSTEKAAAKLQAEQSKIWLSADKDPEELFKLLQLDKTGDDLLDNPQFKYWGKYVEDFNLNPQLEDLVSIIDIVRKNFADDVLAHMIVTGMKAPSTKSMAQRMEDELFKGWITNLKTPDVVFMYLTLNKAGEKVFENPLWSMYTKYLDHFNKVVPMNQTTMISAFARNYDREALAKILIAAKKDLRTERLASKLYTEQIQRWLTTKDPPDEIFKALKLDEVTDDIFTSPLFNTWSAYLDDFNAKFPDEKVSMIDTFRTNSDDAFLAKMFVNAKEIPAMEQLATKLQADQLQRWLANRDTPDDIFRALKLNAAVDDVLANPLLNTWATYLEDFNAKFPRSKVSMIDTFREFFGDKALVKMLVAAKEVASTKKIAMDLETSLINKWILTKKTPTIVSKSLGTDEGSAKLLKSYTTL",
                  "midline": "+++ W+  +     VFK + LD+  +  +L     A W  Y    ++K  ++++ V  ISTLT+ + D+ V D I+AAK  P  +  A  LE +QI+FW+   + P  +   L+L+ AG  +   P F  W KY++  N  +P EA  +++  L          G + ++ ++A  +     +  A K+++     WL++ + P+++    +   T    L +P++K W +Y+  +N     E   + I+ + + + D  L   ++       TK++A +++ + F  W+   ++P  V+  L  +      F  P  +++  Y++ F    P     M       +    L ++L  AKK    E  A+KL  E+      +   P+ IFK L LD V DDI ++ LF+ W AYL  FN + P+ + S  D  R +     + ++    ++ P    +A K++      WL  +  P   FR+L L+ + + +LA+P  NTW  YL+ FN ++P  K ++ID  R+   D AL++M  AAK   ST+K+A DL+++LI KW   KKTP  + +       + ++L  Y  L"
                },
                {
                  "num": 3,
                  "bit_score": 162.925,
                  "score": 411,
                  "evalue": 1.62259e-37,
                  "identity": 100,
                  "positive": 152,
                  "query_from": 367,
                  "query_to": 665,
                  "hit_from": 90,
                  "hit_to": 388,
                  "align_len": 301,
                  "gaps": 4,
                  "qseq": "WMNLKESPLDVYNRLRSSYGDTAFFNEPQLNVWVSYMNVFVDKNPSKVDKMFLELGDTFGDMRLFRVLGEAKKFPNLESTATKLQMEKASTLFASGKSPEGIFKVLALDNVGDDILSNTLFHKWLAYLQKFNKEHPN--NQESWFDMLRISYQPFGVERIIETGRKNPLTRLMAEKVENAYHNYWLDIKMEPKTAFRSLHLDESGEKLLADPKFNTWVQYLKTFNDRYPNEKTTVIDGLRDNSHDIALLRMFSAAKNDPSTEKLATDLQSALILKWQDAKKTPEELKRVFVGVPAADEMLD",
                  "hseq": "WANKEKSPDYVFLKLKLDKTGHQLFDNPDINVWAAYTNAVVKSNAD--DAMLTTLRARYSDDALAKMFETGKKVTHSESVATKLQSRQMENWMAAKKTPDDVFKILFLDKAGVGVLDSSVLAGWTTYMRFFNSKQENRKNRVTLISTLTTHYKDRGVLDIIEAAKKVPSTARTAKLLEANQIQFWLKNERTPDELLTLLSLDKAGDQLLASPLFQTWSKYINYYNKEYPGEATTVMKKLTYHLGGEEVIGILAAARKVPSTEKAAAKLQAEQSKIWLSADKDPEELFKLLQLDKTGDDLLD",
                  "midline": "W N ++SP  V+ +L+        F+ P +NVW +Y N  V  N    D M   L   + D  L ++    KK  + ES ATKLQ  +     A+ K+P+ +FK+L LD  G  +L +++   W  Y++ FN +  N  N+ +    L   Y+  GV  IIE  +K P T   A+ +E     +WL  +  P      L LD++G++LLA P F TW +Y+  +N  YP E TTV+  L  +     ++ + +AA+  PSTEK A  LQ+     W  A K PEEL ++       D++LD"
                }
              ]
            },
            {
              "num": 270,
              "description": [
                {
                  "id": "gb|OWZ24721.1|",
                  "accession": "OWZ24721",
                  "title": "RxLR effector protein [Phytophthora megakarya]",
                  "taxid": 4795,
                  "sciname": "Phytophthora megakarya"
                }
              ],
              "len": 629,
              "hsps": [
                {
                  "num": 1,
                  "bit_score": 250.751,
                  "score": 639,
                  "evalue": 1.19754e-69,
                  "identity": 164,
                  "positive": 272,
                  "query_from": 65,
                  "query_to": 628,
                  "hit_from": 65,
                  "hit_to": 626,
                  "align_len": 574,
                  "gaps": 22,
                  "qseq": "IVENIKALVKSSAVTPAKLQQWLDERLPAGLVFKNMNLDEPNIFSLLHEPNFAKWVQYADDLSAKSSHKESSVISTLTSLHGDKVVYDTIQAAKLYPQLSELALKLEKDQIRFWIATRKDPSVVFEALNLNWAGISIFPKPEFSAWLKYVDDVNARHPKEAPLSIIPTLKQRFSRGDEAGTDVLLKLIANGKATTEAKTVANKVESALFDFWLNSRETPDKVMDAFKYGTTTQAFLGSPRWKEWERYLSAYNARYPEKKATAIETLTRKYGDAQLLDTLIGASSKGETKTLAAKLQAQQFDRWMNLKESPLDVYNRLRSSYGDTAFFNEPQLNVWVSYMNVFVDKNPSKVDKMFLELGDTFGDMRLFRVLGEAKKFPNLESTATKLQMEKASTLFASGKSPEGIFKVLALDNVGDDILSNTLFHKWLAYLQKFNKEHPNNQESWFDMLRISYQPFGVERIIETGRKNPLTRLMAEKVENAYHNYWL------DIKMEPKTAFRSLHLDESGEKLLADPKFNTWVQYLKTFNDRY----PNEKTTVIDGLRDNSHDIALLRMFSAAKNDPSTEKL",
                  "hseq": "VVEKAKATLMSSEISATTINRWMTHGKAADKAFLRFHLDQAGD-KLFDNPQFVKWVQYVDALNANNPKRASTTIPTLTAGYGDEALLKMLETAQNNPRTNSLATKLLGEQMEYWATIGKSPDDVFTLFKINTAGQKLLENPQVSKWIQYVDDLSVKHP-EKGISTMPTLTAVY--GDEG----LLKMLETAQKVPSTKDVATKLLAEQVQHWATTGTSPGSVFIYFQMDAAGSKVFESSRWNNWVNYVKIYNKMNPKTQTSVIGSLENIYGDNYLV-SLLDAAGK---VPVSKKMELELIQLWLKKDKSTDDVFKLLDLDKVADKVLENPQLAFWGKYASYYNKKNPDAMATLIATLTTHFGDEGVRKMLETAKQVPFTKLVATRLETEQLQHWLSIDHSPAKVFALFKLDEAGENLLSNSQFLIWRKYTDEYGLKNPKATVNTIRVLRRYYEDDVLANLIITGMKSSSTQPSAARLQSELFKSWMPTPPLTDIPQPPDAVFHILKLDEMGEKAFTSPMFSFWKIYMDHYNNVILQPDPQKRATLISVLKANYEDEAVVNLLEAVEKIRGRENL",
                  "midline": "+VE  KA + SS ++   + +W+     A   F   +LD+     L   P F KWVQY D L+A +  + S+ I TLT+ +GD+ +   ++ A+  P+ + LA KL  +Q+ +W    K P  VF    +N AG  +   P+ S W++YVDD++ +HP E  +S +PTL   +  GDE     LLK++   +     K VA K+ +     W  +  +P  V   F+          S RW  W  Y+  YN   P+ + + I +L   YGD  L+ +L+ A+ K     ++ K++ +    W+   +S  DV+  L            PQL  W  Y + +  KNP  +  +   L   FGD  + ++L  AK+ P  +  AT+L+ E+     +   SP  +F +  LD  G+++LSN+ F  W  Y  ++  ++P    +   +LR  Y+   +  +I TG K+  T+  A ++++     W+      DI   P   F  L LDE GEK    P F+ W  Y+  +N+      P ++ T+I  L+ N  D A++ +  A +     E L"
                },
                {
                  "num": 2,
                  "bit_score": 231.106,
                  "score": 588,
                  "evalue": 2.61535e-62,
                  "identity": 147,
                  "positive": 231,
                  "query_from": 147,
                  "query_to": 640,
                  "hit_from": 59,
                  "hit_to": 537,
                  "align_len": 494,
                  "gaps": 15,
                  "qseq": "DKVVYDTIQAAKLYPQLSELALKLEKDQIRFWIATRKDPSVVFEALNLNWAGISIFPKPEFSAWLKYVDDVNARHPKEAPLSIIPTLKQRFSRGDEAGTDVLLKLIANGKATTEAKTVANKVESALFDFWLNSRETPDKVMDAFKYGTTTQAFLGSPRWKEWERYLSAYNARYPEKKATAIETLTRKYGDAQLLDTLIGASSKGETKTLAAKLQAQQFDRWMNLKESPLDVYNRLRSSYGDTAFFNEPQLNVWVSYMNVFVDKNPSKVDKMFLELGDTFGDMRLFRVLGEAKKFPNLESTATKLQMEKASTLFASGKSPEGIFKVLALDNVGDDILSNTLFHKWLAYLQKFNKEHPNNQESWFDMLRISYQPFGVERIIETGRKNPLTRLMAEKVENAYHNYWLDIKMEPKTAFRSLHLDESGEKLLADPKFNTWVQYLKTFNDRYPNEKTTVIDGLRDNSHDIALLRMFSAAKNDPSTEKLATDLQSALILKW",
                  "hseq": "DRGIYDVVEKAKATLMSSEIS----ATTINRWMTHGKAADKAFLRFHLDQAGDKLFDNPQFVKWVQYVDALNANNPKRAS-TTIPTLTAGY--GDEA----LLKMLETAQNNPRTNSLATKLLGEQMEYWATIGKSPDDVFTLFKINTAGQKLLENPQVSKWIQYVDDLSVKHPEKGISTMPTLTAVYGDEGLLKMLETAQKVPSTKDVATKLLAEQVQHWATTGTSPGSVFIYFQMDAAGSKVFESSRWNNWVNYVKIYNKMNPKTQTSVIGSLENIYGDNYLVSLLDAAGKVP----VSKKMELELIQLWLKKDKSTDDVFKLLDLDKVADKVLENPQLAFWGKYASYYNKKNPDAMATLIATLTTHFGDEGVRKMLETAKQVPFTKLVATRLETEQLQHWLSIDHSPAKVFALFKLDEAGENLLSNSQFLIWRKYTDEYGLKNPKATVNTIRVLRRYYEDDVLANLIITGMKSSSTQPSAARLQSELFKSW",
                  "midline": "D+ +YD ++ AK     SE++       I  W+   K     F   +L+ AG  +F  P+F  W++YVD +NA +PK A  + IPTL   +  GDEA    LLK++   +      ++A K+     ++W    ++PD V   FK  T  Q  L +P+  +W +Y+   + ++PEK  + + TLT  YGD  LL  L  A     TK +A KL A+Q   W     SP  V+   +     +  F   + N WV+Y+ ++   NP     +   L + +GD  L  +L  A K P     + K+++E         KS + +FK+L LD V D +L N     W  Y   +NK++P+   +    L   +   GV +++ET ++ P T+L+A ++E     +WL I   P   F    LDE+GE LL++ +F  W +Y   +  + P      I  LR    D  L  +        ST+  A  LQS L   W"
                },
                {
                  "num": 3,
                  "bit_score": 169.859,
                  "score": 429,
                  "evalue": 1.71893e-40,
                  "identity": 104,
                  "positive": 191,
                  "query_from": 260,
                  "query_to": 664,
                  "hit_from": 70,
                  "hit_to": 470,
                  "align_len": 405,
                  "gaps": 4,
                  "qseq": "EAKTVANKVESALFDFWLNSRETPDKVMDAFKYGTTTQAFLGSPRWKEWERYLSAYNARYPEKKATAIETLTRKYGDAQLLDTLIGASSKGETKTLAAKLQAQQFDRWMNLKESPLDVYNRLRSSYGDTAFFNEPQLNVWVSYMNVFVDKNPSKVDKMFLELGDTFGDMRLFRVLGEAKKFPNLESTATKLQMEKASTLFASGKSPEGIFKVLALDNVGDDILSNTLFHKWLAYLQKFNKEHPNNQESWFDMLRISYQPFGVERIIETGRKNPLTRLMAEKVENAYHNYWLDIKMEPKTAFRSLHLDESGEKLLADPKFNTWVQYLKTFNDRYPNEKTTVIDGLRDNSHDIALLRMFSAAKNDPSTEKLATDLQSALILKWQDAKKTPEELKRVFVGVPAADEML",
                  "hseq": "KATLMSSEISATTINRWMTHGKAADKAFLRFHLDQAGDKLFDNPQFVKWVQYVDALNANNPKRASTTIPTLTAGYGDEALLKMLETAQNNPRTNSLATKLLGEQMEYWATIGKSPDDVFTLFKINTAGQKLLENPQVSKWIQYVDDLSVKHPEKGISTMPTLTAVYGDEGLLKMLETAQKVPSTKDVATKLLAEQVQHWATTGTSPGSVFIYFQMDAAGSKVFESSRWNNWVNYVKIYNKMNPKTQTSVIGSLENIYGDNYLVSLLDAAGKVPVSK----KMELELIQLWLKKDKSTDDVFKLLDLDKVADKVLENPQLAFWGKYASYYNKKNPDAMATLIATLTTHFGDEGVRKMLETAKQVPFTKLVATRLETEQLQHWLSIDHSPAKVFALFKLDEAGENLL",
                  "midline": "+A  +++++ +   + W+   +  DK    F           +P++ +W +Y+ A NA  P++ +T I TLT  YGD  LL  L  A +   T +LA KL  +Q + W  + +SP DV+   + +         PQ++ W+ Y++    K+P K       L   +GD  L ++L  A+K P+ +  ATKL  E+      +G SP  +F    +D  G  +  ++ ++ W+ Y++ +NK +P  Q S    L   Y    +  +++   K P+++    K+E      WL         F+ L LD+  +K+L +P+   W +Y   +N + P+   T+I  L  +  D  + +M   AK  P T+ +AT L++  +  W     +P ++  +F    A + +L"
                },
                {
                  "num": 4,
                  "bit_score": 132.88,
                  "score": 333,
                  "evalue": 5.76184e-28,
                  "identity": 81,
                  "positive": 145,
                  "query_from": 349,
                  "query_to": 665,
                  "hit_from": 68,
                  "hit_to": 380,
                  "align_len": 317,
                  "gaps": 4,
                  "qseq": "KGETKTLAAKLQAQQFDRWMNLKESPLDVYNRLRSSYGDTAFFNEPQLNVWVSYMNVFVDKNPSKVDKMFLELGDTFGDMRLFRVLGEAKKFPNLESTATKLQMEKASTLFASGKSPEGIFKVLALDNVGDDILSNTLFHKWLAYLQKFNKEHPNNQESWFDMLRISYQPFGVERIIETGRKNPLTRLMAEKVENAYHNYWLDIKMEPKTAFRSLHLDESGEKLLADPKFNTWVQYLKTFNDRYPNEKTTVIDGLRDNSHDIALLRMFSAAKNDPSTEKLATDLQSALILKWQDAKKTPEELKRVFVGVPAADEMLD",
                  "hseq": "KAKATLMSSEISATTINRWMTHGKAADKAFLRFHLDQAGDKLFDNPQFVKWVQYVDALNANNPKRASTTIPTLTAGYGDEALLKMLETAQNNPRTNSLATKLLGEQMEYWATIGKSPDDVFTLFKINTAGQKLLENPQVSKWIQYVDDLSVKHPEKGISTMPTLTAVYGDEGLLKMLETAQKVPSTKDVATKLLAEQVQHWATTGTSPGSVFIYFQMDAAGSKVFESSRWNNWVNYVKIYNKMNPKTQTSVIGSLENIYGDNYLVSLLDAAGKVPVSKKMELE----LIQLWLKKDKSTDDVFKLLDLDKVADKVLE",
                  "midline": "K +   +++++ A   +RWM   ++    + R          F+ PQ   WV Y++     NP +       L   +GD  L ++L  A+  P   S ATKL  E+       GKSP+ +F +  ++  G  +L N    KW+ Y+   + +HP    S    L   Y   G+ +++ET +K P T+ +A K+      +W      P + F    +D +G K+    ++N WV Y+K +N   P  +T+VI  L +   D  L+ +  AA   P ++K+  +    LI  W    K+ +++ ++      AD++L+"
                }
              ]
            },
            {
              "num": 271,
              "description": [
                {
                  "id": "gb|ETP26875.1|",
                  "accession": "ETP26875",
                  "title": "hypothetical protein F441_00540 [Phytophthora nicotianae CJ01A1]",
                  "taxid": 1317063,
                  "sciname": "Phytophthora nicotianae CJ01A1"
                }
              ],
              "len": 780,
              "hsps": [
                {
                  "num": 1,
                  "bit_score": 252.677,
                  "score": 644,
                  "evalue": 4.55997e-69,
                  "identity": 172,
                  "positive": 294,
                  "query_from": 46,
                  "query_to": 664,
                  "hit_from": 46,
                  "hit_to": 661,
                  "align_len": 628,
                  "gaps": 21,
                  "qseq": "RLLRKNSTVDLVGEERAPSIVENIKALVKSSA-----VTPAKLQQWLDERLPAGLVFKNMNLDEPNIFSLLHEPNFAKWVQYADDLSAKSSHKESSVISTLTSLHGDKVVYDTIQAAKLYPQLSELALKLEKDQIRFWIATRKDPSVVFEALNLNWAGISIFPKPEFSAWLKYVDDVNARHP-KEAPLSIIPTLKQRF-SRGDEAGTDVLLKLIANGKATTEAKTVANKVESALFDFWLNSRETPDKVMDAFKYGTTTQAFLGSPRWKEWERYLSAYNARYPEKKATAIETLTRKYGDAQLLDTLIGASSKGETKTLAAKLQAQQFDRWMNLKESPLDVYNRLRSSYGDTAFFNEPQLNVWVSYMNVFVDKNPSKVDKMFL--ELGDTFGDMRLFRVLGEAKKFPNLESTATKLQMEKASTLFASGKSPEGIFKVLALDNVGDDILSNTLFHKWLAYLQKFNKEHPNNQESWFDMLRISYQPFGVERIIETGRKNPLTRLMAEKVENAYHNYWLDIKMEPKTAFRSLHLDESGEKLLADPKFNTWVQYLKTFNDRYPNEKTTVIDGLRDNSHDIALLRMFSAAKNDPSTEKLATDLQSALILKWQDAKKTPEELKRVFVGVPAADEML",
                  "hseq": "RLLRAESTADANDEARGFSL-KSIPGLSKLTSMFKTKITPGTLLNWANKEKSPDYVFLKLKLDKTG-HQLFDNPDINVWAAYTN--AVVKSNADDAMLTTLRARYSDDALAKMFEVGKKVAHSESVATKLQSRQMENWMAAKTTPDDVFKILFLDKAGVGVLDSSVLAGWTTYMRFFNSKQENRKNRVTLICTLTTHYKDRG-------VLDIIEAAKKVPSTARTAKLLEANQIQFWLKNERTPDELLTLLSLDKAGDQLLASPLFQTWSKYINYYNKEYPGEATTVMEKLTYHLGGEEVIGILAAARKVPSTEKAAAKLQAEQSKIWLSADKDPEELFKLLQLDKTGDDLLDNPQFKYWGKYVEDF-NLNPQLEDLVSIIDIVRKNFADDVLAHMIVTGMKAPSTKSMAQRMEDELFKGWITNLKTPDVVFMYLKLNKAGEKVFENPLWSMYTKYLDHFNKVVPMNRTTMISAFARNYDREALAKILIAAKKDLRTERLASKLYTEQIQRWLTTKDPPDQIFKALKLDEVTDDIFTSPLFNTWSAYLDDFNAKFPDEKVSMIDTFRTNSDDAFLAKMFVNAKEIPAMEQLATKLQADQLQRWLANRDTPDDIFRALKLNAAVDDVL",
                  "midline": "RLLR  ST D   E R  S+ ++I  L K ++     +TP  L  W ++      VF  + LD+     L   P+   W  Y +  +   S+ + ++++TL + + D  +    +  K       +A KL+  Q+  W+A +  P  VF+ L L+ AG+ +      + W  Y+   N++   ++  +++I TL   +  RG       +L +I   K        A  +E+    FWL +  TPD+++            L SP ++ W +Y++ YN  YP +  T +E LT   G  +++  L  A     T+  AAKLQA+Q   W++  + P +++  L+         + PQ   W  Y+  F + NP   D + +   +   F D  L  ++    K P+ +S A +++ E       + K+P+ +F  L L+  G+ +  N L+  +  YL  FNK  P N+ +       +Y    + +I+   +K+  T  +A K+       WL  K  P   F++L LDE  + +   P FNTW  YL  FN ++P+EK ++ID  R NS D  L +MF  AK  P+ E+LAT LQ+  + +W   + TP+++ R      A D++L"
                },
                {
                  "num": 2,
                  "bit_score": 246.514,
                  "score": 628,
                  "evalue": 7.68342e-67,
                  "identity": 160,
                  "positive": 289,
                  "query_from": 82,
                  "query_to": 670,
                  "hit_from": 175,
                  "hit_to": 758,
                  "align_len": 592,
                  "gaps": 11,
                  "qseq": "KLQQWLDERLPAGLVFKNMNLDEPNIFSLLHEPNFAKWVQYADDLSAKSSHKESSV--ISTLTSLHGDKVVYDTIQAAKLYPQLSELALKLEKDQIRFWIATRKDPSVVFEALNLNWAGISIFPKPEFSAWLKYVDDVNARHPKEAPLSIIPTLKQRFSRGDEAGTDVLLKLIANGKATTEAKTVANKVESALFDFWLNSRETPDKVMDAFKYGTTTQAFLGSPRWKEWERYLSAYNAR-YPEKKATAIETLTRKYGDAQLLDTLIGASSKGETKTLAAKLQAQQFDRWMNLKESPLDVYNRLRSSYGDTAFFNEPQLNVWVSYMNVFVDKNPSKVDKMFLELGDTFGDMRLFRVLGEAKKFPNLESTATKLQMEKASTLFASGKSPEGIFKVLALDNVGDDILSNTLFHKWLAYLQKFNKEHPNNQESWFDMLRISYQPFGVERIIETGRKNPLTRLMAEKVENAYHNYWLDIKMEPKTAFRSLHLDESGEKLLADPKFNTWVQYLKTFNDRYPNEKTTVIDGLRDNSHDIALLRMFSAAKNDPSTEKLATDLQSALILKWQDAKKTPEELKRVFVGVPAADEMLDRYIKL",
                  "hseq": "QMENWMAAKTTPDDVFKILFLDKAGV-GVLDSSVLAGWTTYMRFFNSKQENRKNRVTLICTLTTHYKDRGVLDIIEAAKKVPSTARTAKLLEANQIQFWLKNERTPDELLTLLSLDKAGDQLLASPLFQTWSKYINYYNKEYPGEAT-----TVMEKLTY--HLGGEEVIGILAAARKVPSTEKAAAKLQAEQSKIWLSADKDPEELFKLLQLDKTGDDLLDNPQFKYWGKYVEDFNLNPQLEDLVSIIDIVRKNFADDVLAHMIVTGMKAPSTKSMAQRMEDELFKGWITNLKTPDVVFMYLKLNKAGEKVFENPLWSMYTKYLDHFNKVVPMNRTTMISAFARNYDREALAKILIAAKKDLRTERLASKLYTEQIQRWLTTKDPPDQIFKALKLDEVTDDIFTSPLFNTWSAYLDDFNAKFPDEKVSMIDTFRTNSDDAFLAKMFVNAKEIPAMEQLATKLQADQLQRWLANRDTPDDIFRALKLNAAVDDVLANPLLNTWATYLEDFNAKFPRSKVSMIDTFREFFGDKALVKMLVAAKEVASTKKIAMDLETSLINKWILTKKTPTIVSKSLGTDEGSAKLLKSYTTL",
                  "midline": "+++ W+  +     VFK + LD+  +  +L     A W  Y    ++K  ++++ V  I TLT+ + D+ V D I+AAK  P  +  A  LE +QI+FW+   + P  +   L+L+ AG  +   P F  W KY++  N  +P EA      T+ ++ +     G + ++ ++A  +     +  A K+++     WL++ + P+++    +   T    L +P++K W +Y+  +N     E   + I+ + + + D  L   ++       TK++A +++ + F  W+   ++P  V+  L+ +      F  P  +++  Y++ F    P     M       +    L ++L  AKK    E  A+KL  E+      +   P+ IFK L LD V DDI ++ LF+ W AYL  FN + P+ + S  D  R +     + ++    ++ P    +A K++      WL  +  P   FR+L L+ + + +LA+P  NTW  YL+ FN ++P  K ++ID  R+   D AL++M  AAK   ST+K+A DL+++LI KW   KKTP  + +       + ++L  Y  L"
                },
                {
                  "num": 3,
                  "bit_score": 160.999,
                  "score": 406,
                  "evalue": 7.04402e-37,
                  "identity": 99,
                  "positive": 152,
                  "query_from": 367,
                  "query_to": 665,
                  "hit_from": 90,
                  "hit_to": 388,
                  "align_len": 301,
                  "gaps": 4,
                  "qseq": "WMNLKESPLDVYNRLRSSYGDTAFFNEPQLNVWVSYMNVFVDKNPSKVDKMFLELGDTFGDMRLFRVLGEAKKFPNLESTATKLQMEKASTLFASGKSPEGIFKVLALDNVGDDILSNTLFHKWLAYLQKFNKEHPN--NQESWFDMLRISYQPFGVERIIETGRKNPLTRLMAEKVENAYHNYWLDIKMEPKTAFRSLHLDESGEKLLADPKFNTWVQYLKTFNDRYPNEKTTVIDGLRDNSHDIALLRMFSAAKNDPSTEKLATDLQSALILKWQDAKKTPEELKRVFVGVPAADEMLD",
                  "hseq": "WANKEKSPDYVFLKLKLDKTGHQLFDNPDINVWAAYTNAVVKSNAD--DAMLTTLRARYSDDALAKMFEVGKKVAHSESVATKLQSRQMENWMAAKTTPDDVFKILFLDKAGVGVLDSSVLAGWTTYMRFFNSKQENRKNRVTLICTLTTHYKDRGVLDIIEAAKKVPSTARTAKLLEANQIQFWLKNERTPDELLTLLSLDKAGDQLLASPLFQTWSKYINYYNKEYPGEATTVMEKLTYHLGGEEVIGILAAARKVPSTEKAAAKLQAEQSKIWLSADKDPEELFKLLQLDKTGDDLLD",
                  "midline": "W N ++SP  V+ +L+        F+ P +NVW +Y N  V  N    D M   L   + D  L ++    KK  + ES ATKLQ  +     A+  +P+ +FK+L LD  G  +L +++   W  Y++ FN +  N  N+ +    L   Y+  GV  IIE  +K P T   A+ +E     +WL  +  P      L LD++G++LLA P F TW +Y+  +N  YP E TTV++ L  +     ++ + +AA+  PSTEK A  LQ+     W  A K PEEL ++       D++LD"
                }
              ]
            },
            {
              "num": 272,
              "description": [
                {
                  "id": "gb|KAE8904705.1|",
                  "accession": "KAE8904705",
                  "title": "hypothetical protein PF003_g11455 [Phytophthora fragariae]",
                  "taxid": 53985,
                  "sciname": "Phytophthora fragariae"
                }
              ],
              "len": 353,
              "hsps": [
                {
                  "num": 1,
                  "bit_score": 241.121,
                  "score": 614,
                  "evalue": 5.20923e-69,
                  "identity": 132,
                  "positive": 199,
                  "query_from": 346,
                  "query_to": 677,
                  "hit_from": 5,
                  "hit_to": 351,
                  "align_len": 350,
                  "gaps": 21,
                  "qseq": "ASSKGETKTLAAKLQAQQFDRWMNLKESPLDVYNRLRSSYGDTAFFNEPQLNVWVSYMNVF------------------VDKNPSKVDKMFLELGDTFGDMRLFRVLGEAKKFPNLESTATKLQMEKASTLFASGKSPEGIFKVLALDNVGDDILSNTLFHKWLAYLQKFNKEHPNNQESWFDMLRISYQPFGVERIIETGRKNPLTRLMAEKVENAYHNYWLDIKMEPKTAFRSLHLDESGEKLLADPKFNTWVQYLKTFNDRYPNEKTTVIDGLRDNSHDIALLRMFSAAKNDPSTEKLATDLQSALILKWQDAKKTPEELKRVFVGVPAADEMLDRYIKLLAVASST",
                  "hseq": "AAKFADTNDLATKLQKELGQYWIATAKIPDDVFHAMNPGKIEHNILSNREFTTWAKYADDFNAKYPEQPVSMAPALRKILKEDPDRATRLLNTLALRFSDKALNQFLRAAMKFPSMEKAATTIQTEKIYGYLMNNQSPQKVFKWLDIDNVGNNLLSDPLFAKWMKYAKEFNKKNPKHQESWFTPILMSYDP---ELVIKTAMNDPSTVKIAKLVQRELSKRWLDLKKPPQDVFHLIGLNHAGDKTLASSDFKVWTKYLNDFNQRYPKEKTTMLDGLMDNYNEISLLQIFDAAKKDPRTEKLATNLQNALINQWIVVKKNPADLKRRFNGVLTSDEMIARYVEKLKALSGT",
                  "midline": "A+   +T  LA KLQ +    W+   + P DV++ +     +    +  +   W  Y + F                  + ++P +  ++   L   F D  L + L  A KFP++E  AT +Q EK      + +SP+ +FK L +DNVG+++LS+ LF KW+ Y ++FNK++P +QESWF  + +SY P   E +I+T   +P T  +A+ V+      WLD+K  P+  F  + L+ +G+K LA   F  W +YL  FN RYP EKTT++DGL DN ++I+LL++F AAK DP TEKLAT+LQ+ALI +W   KK P +LKR F GV  +DEM+ RY++ L   S T"
                },
                {
                  "num": 2,
                  "bit_score": 117.472,
                  "score": 293,
                  "evalue": 3.30186e-24,
                  "identity": 84,
                  "positive": 147,
                  "query_from": 154,
                  "query_to": 468,
                  "hit_from": 2,
                  "hit_to": 324,
                  "align_len": 327,
                  "gaps": 16,
                  "qseq": "IQAAKLYPQLSELALKLEKDQIRFWIATRKDPSVVFEALNLNWAGISIFPKPEFSAWLKYVDDVNARHPKEAPLSIIPTLKQRFSRGDEAGTDVL--LKLIANGKATTE----------AKTVANKVESALFDFWLNSRETPDKVMDAFKYGTTTQAFLGSPRWKEWERYLSAYNARYPEKKATAIETLTRKYGDAQLLDTLIGASSKGETKTLAAKLQAQQFDRWMNLKESPLDVYNRLRSSYGDTAFFNEPQLNVWVSYMNVFVDKNPSKVDKMFLELGDTFGDMRLFRVLGEAKKFPNLESTATKLQMEKASTLFASGKSPEGI",
                  "hseq": "IEEAAKFADTNDLATKLQKELGQYWIATAKIPDDVFHAMNPGKIEHNILSNREFTTWAKYADDFNAKYP-EQPVSMAPALRKILKEDPDRATRLLNTLALRFSDKALNQFLRAAMKFPSMEKAATTIQTEKIYGYLMNNQSPQKVFKWLDIDNVGNNLLSDPLFAKWMKYAKEFNKKNPKHQESWFTPILMSYDPELVIKTAMNDPS---TVKIAKLVQRELSKRWLDLKKPPQDVFHLIGLNHAGDKTLASSDFKVWTKYLNDFNQRYPKEKTTMLDGLMDNYNEISLLQIFDAAKKDPRTEKLATNLQNALINQWIVVKKNPADL",
                  "midline": "I+ A  +   ++LA KL+K+  ++WIAT K P  VF A+N      +I    EF+ W KY DD NA++P E P+S+ P L++      +  T +L  L L  + KA  +           +  A  +++     +L + ++P KV             L  P + +W +Y   +N + P+ + +    +   Y    ++ T +   S   T  +A  +Q +   RW++LK+ P DV++ +  ++            VW  Y+N F  + P +   M   L D + ++ L ++   AKK P  E  AT LQ    +      K+P  +"
                },
                {
                  "num": 3,
                  "bit_score": 106.301,
                  "score": 264,
                  "evalue": 2.2121e-20,
                  "identity": 71,
                  "positive": 131,
                  "query_from": 109,
                  "query_to": 381,
                  "hit_from": 48,
                  "hit_to": 328,
                  "align_len": 291,
                  "gaps": 28,
                  "qseq": "SLLHEPNFAKWVQYADDLSAKSSHKESSV------------------ISTLTSLHGDKVVYDTIQAAKLYPQLSELALKLEKDQIRFWIATRKDPSVVFEALNLNWAGISIFPKPEFSAWLKYVDDVNARHPKEAPLSIIPTLKQRFSRGDEAGTDVLLKLIANGKATTEAKTVANKVESALFDFWLNSRETPDKVMDAFKYGTTTQAFLGSPRWKEWERYLSAYNARYPEKKATAIETLTRKYGDAQLLDTLIGASSKGETKTLAAKLQAQQFDRWMNLKESPLDVYNRL",
                  "hseq": "NILSNREFTTWAKYADDFNAKYPEQPVSMAPALRKILKEDPDRATRLLNTLALRFSDKALNQFLRAAMKFPSMEKAATTIQTEKIYGYLMNNQSPQKVFKWLDIDNVGNNLLSDPLFAKWMKYAKEFNKKNPKHQESWFTPILMSY-------DPELVIKTAMNDPSTVK---IAKLVQRELSKRWLDLKKPPQDVFHLIGLNHAGDKTLASSDFKVWTKYLNDFNQRYPKEKTTMLDGLMDNYNEISLLQIFDAAKKDPRTEKLATNLQNALINQWIVVKKNPADLKRRF",
                  "midline": "++L    F  W +YADD +AK   +  S+                  ++TL     DK +   ++AA  +P + + A  ++ ++I  ++   + P  VF+ L+++  G ++   P F+ W+KY  + N ++PK       P L            ++++K   N  +T +   +A  V+  L   WL+ ++ P  V             L S  +K W +YL+ +N RYP++K T ++ L   Y +  LL     A     T+ LA  LQ    ++W+ +K++P D+  R "
                },
                {
                  "num": 4,
                  "bit_score": 105.145,
                  "score": 261,
                  "evalue": 5.37614e-20,
                  "identity": 76,
                  "positive": 144,
                  "query_from": 251,
                  "query_to": 574,
                  "hit_from": 1,
                  "hit_to": 339,
                  "align_len": 342,
                  "gaps": 21,
                  "qseq": "LIANGKATTEAKTVANKVESALFDFWLNSRETPDKVMDAFKYGTTTQAFLGSPRWKEWERYLSAYNARYPEKKATA------------------IETLTRKYGDAQLLDTLIGASSKGETKTLAAKLQAQQFDRWMNLKESPLDVYNRLRSSYGDTAFFNEPQLNVWVSYMNVFVDKNPSKVDKMFLELGDTFGDMRLFRVLGEAKKFPNLESTATKLQMEKASTLFASGKSPEGIFKVLALDNVGDDILSNTLFHKWLAYLQKFNKEHPNNQESWFDMLRISYQPFGVERIIETGRKNPLTRLMAEKVENAYHNYWLDIKMEPKTAFRSLHLDESGEKLLA",
                  "hseq": "MIEEAAKFADTNDLATKLQKELGQYWIATAKIPDDVFHAMNPGKIEHNILSNREFTTWAKYADDFNAKYPEQPVSMAPALRKILKEDPDRATRLLNTLALRFSDKALNQFLRAAMKFPSMEKAATTIQTEKIYGYLMNNQSPQKVFKWLDIDNVGNNLLSDPLFAKWMKYAKEFNKKNPKHQESWFTPILMSY-DPEL--VIKTAMNDPSTVKIAKLVQRELSKRWLDLKKPPQDVFHLIGLNHAGDKTLASSDFKVWTKYLNDFNQRYPKEKTTMLDGLMDNYNEISLLQIFDAAKKDPRTEKLATNLQNALINQWIVVKKNPADLKRRFNGVLTSDEMIA",
                  "midline": "+I       +   +A K++  L  +W+ + + PD V  A   G      L +  +  W +Y   +NA+YPE+  +                   + TL  ++ D  L   L  A      +  A  +Q ++   ++   +SP  V+  L          ++P    W+ Y   F  KNP   +  F  +  ++ D  L  V+  A   P+    A  +Q E +       K P+ +F ++ L++ GD  L+++ F  W  YL  FN+ +P  + +  D L  +Y    + +I +  +K+P T  +A  ++NA  N W+ +K  P    R  +   + ++++A"
                },
                {
                  "num": 5,
                  "bit_score": 88.9669,
                  "score": 219,
                  "evalue": 1.6213e-14,
                  "identity": 68,
                  "positive": 107,
                  "query_from": 433,
                  "query_to": 664,
                  "hit_from": 1,
                  "hit_to": 247,
                  "align_len": 250,
                  "gaps": 21,
                  "qseq": "VLGEAKKFPNLESTATKLQMEKASTLFASGKSPEGIFKVLALDNVGDDILSNTLFHKWLAYLQKFN------------------KEHPNNQESWFDMLRISYQPFGVERIIETGRKNPLTRLMAEKVENAYHNYWLDIKMEPKTAFRSLHLDESGEKLLADPKFNTWVQYLKTFNDRYPNEKTTVIDGLRDNSHDIALLRMFSAAKNDPSTEKLATDLQSALILKWQDAKKTPEELKRVFVGVPAADEML",
                  "hseq": "MIEEAAKFADTNDLATKLQKELGQYWIATAKIPDDVFHAMNPGKIEHNILSNREFTTWAKYADDFNAKYPEQPVSMAPALRKILKEDPDRATRLLNTLALRFSDKALNQFLRAAMKFPSMEKAATTIQTEKIYGYLMNNQSPQKVFKWLDIDNVGNNLLSDPLFAKWMKYAKEFNKKNPKHQESWFTPIL-MSYDPELV--IKTAMNDPSTVKIAKLVQRELSKRWLDLKKPPQDVFHLIGLNHAGDKTL",
                  "midline": "++ EA KF +    ATKLQ E      A+ K P+ +F  +    +  +ILSN  F  W  Y   FN                  KE P+      + L + +    + + +    K P     A  ++      +L     P+  F+ L +D  G  LL+DP F  W++Y K FN + P  + +    +   S+D  L+     A NDPST K+A  +Q  L  +W D KK P+++  +     A D+ L"
                }
              ]
            },
            {
              "num": 273,
              "description": [
                {
                  "id": "gb|KAE8998100.1|",
                  "accession": "KAE8998100",
                  "title": "hypothetical protein PF011_g15195 [Phytophthora fragariae]",
                  "taxid": 53985,
                  "sciname": "Phytophthora fragariae"
                }
              ],
              "len": 272,
              "hsps": [
                {
                  "num": 1,
                  "bit_score": 237.654,
                  "score": 605,
                  "evalue": 6.54902e-69,
                  "identity": 124,
                  "positive": 172,
                  "query_from": 409,
                  "query_to": 677,
                  "hit_from": 6,
                  "hit_to": 272,
                  "align_len": 270,
                  "gaps": 4,
                  "qseq": "KNPSKVDKMFLELGDTFGDMRLFRVLGEAKKFPNLESTATKLQMEKASTLFASGKSPEGIFKVLALDNVGDDILSNTLFHKWLAYLQKFNKEHPNNQESWFDMLRISYQPFGVERIIETGRKNPLTRLMAEKVENAYHNYWLDIKMEPKTAFRSLHLDESGEKLLADPKFNTWVQYLKTFNDRYPNEKTTVIDGLRDNSHDIALLRMFSAAKNDPSTEKLATDLQSALILKWQDAKKTPEELKRVFVGVPAADEMLDRYI-KLLAVASST",
                  "hseq": "ENPGQATKMLSRLETRFHDKALNQILTAAMKFPSMNKAAVTMQTEKIQGYLANNRSPQKVFIWLDLDNVGDDLLSNPLFTKWMEYVKDFNQKNPKFQESWFTPIRLNYDP---QSVIKTAMNDPSTVKIAKLMQRERSKHWLDMKDSPRNVFKFLELSKAEEKTIVSSDFKIWSKYLNGFNQRYTNEKTTMIDDLMANYIELTLLRMFDVAKKDPSTEKLATDLQNALINKWIDAKEKPAGLKRMLDGVPTADEMVARYVEKLKALSGNT",
                  "midline": "+NP +  KM   L   F D  L ++L  A KFP++   A  +Q EK     A+ +SP+ +F  L LDNVGDD+LSN LF KW+ Y++ FN+++P  QESWF  +R++Y P   + +I+T   +P T  +A+ ++     +WLD+K  P+  F+ L L ++ EK +    F  W +YL  FN RY NEKTT+ID L  N  ++ LLRMF  AK DPSTEKLATDLQ+ALI KW DAK+ P  LKR+  GVP ADEM+ RY+ KL A++ +T"
                },
                {
                  "num": 2,
                  "bit_score": 93.9745,
                  "score": 232,
                  "evalue": 9.42133e-17,
                  "identity": 61,
                  "positive": 120,
                  "query_from": 125,
                  "query_to": 374,
                  "hit_from": 2,
                  "hit_to": 241,
                  "align_len": 250,
                  "gaps": 10,
                  "qseq": "DLSAKSSHKESSVISTLTSLHGDKVVYDTIQAAKLYPQLSELALKLEKDQIRFWIATRKDPSVVFEALNLNWAGISIFPKPEFSAWLKYVDDVNARHPKEAPLSIIPTLKQRFSRGDEAGTDVLLKLIANGKATTEAKTVANKVESALFDFWLNSRETPDKVMDAFKYGTTTQAFLGSPRWKEWERYLSAYNARYPEKKATAIETLTRKYGDAQLLDTLIGASSKGETKTLAAKLQAQQFDRWMNLKESP",
                  "hseq": "DMLLENPGQATKMLSRLETRFHDKALNQILTAAMKFPSMNKAAVTMQTEKIQGYLANNRSPQKVFIWLDLDNVGDDLLSNPLFTKWMEYVKDFNQKNPKFQESWFTPI---RLNYDPQS----VIKTAMNDPSTVKIAKLMQRERSK---HWLDMKDSPRNVFKFLELSKAEEKTIVSSDFKIWSKYLNGFNQRYTNEKTTMIDDLMANYIELTLLRMFDVAKKDPSTEKLATDLQNALINKWIDAKEKP",
                  "midline": "D+  ++  + + ++S L +   DK +   + AA  +P +++ A+ ++ ++I+ ++A  + P  VF  L+L+  G  +   P F+ W++YV D N ++PK       P    R +   ++    ++K   N  +T +   +  +  S     WL+ +++P  V    +     +  + S  +K W +YL+ +N RY  +K T I+ L   Y +  LL     A     T+ LA  LQ    ++W++ KE P"
                },
                {
                  "num": 3,
                  "bit_score": 61.6178,
                  "score": 148,
                  "evalue": 6.02494e-06,
                  "identity": 43,
                  "positive": 87,
                  "query_from": 276,
                  "query_to": 472,
                  "hit_from": 55,
                  "hit_to": 248,
                  "align_len": 197,
                  "gaps": 3,
                  "qseq": "WLNSRETPDKVMDAFKYGTTTQAFLGSPRWKEWERYLSAYNARYPEKKATAIETLTRKYGDAQLLDTLIGASSKGETKTLAAKLQAQQFDRWMNLKESPLDVYNRLRSSYGDTAFFNEPQLNVWVSYMNVFVDKNPSKVDKMFLELGDTFGDMRLFRVLGEAKKFPNLESTATKLQMEKASTLFASGKSPEGIFKVL",
                  "hseq": "YLANNRSPQKVFIWLDLDNVGDDLLSNPLFTKWMEYVKDFNQKNPKFQESWFTPIRLNYDPQSVIKTAMNDPS---TVKIAKLMQRERSKHWLDMKDSPRNVFKFLELSKAEEKTIVSSDFKIWSKYLNGFNQRYTNEKTTMIDDLMANYIELTLLRMFDVAKKDPSTEKLATDLQNALINKWIDAKEKPAGLKRML",
                  "midline": "+L +  +P KV             L +P + +W  Y+  +N + P+ + +    +   Y    ++ T +   S   T  +A  +Q ++   W+++K+SP +V+  L  S  +          +W  Y+N F  +  ++   M  +L   + ++ L R+   AKK P+ E  AT LQ    +    + + P G+ ++L"
                },
                {
                  "num": 4,
                  "bit_score": 54.299,
                  "score": 129,
                  "evalue": 0.00159533,
                  "identity": 48,
                  "positive": 93,
                  "query_from": 82,
                  "query_to": 283,
                  "hit_from": 51,
                  "hit_to": 241,
                  "align_len": 205,
                  "gaps": 17,
                  "qseq": "KLQQWLDERLPAGLVFKNMNLDEPNIFSLLHEPNFAKWVQYADDLSAKSSHKESSVISTLTSLHGDKVVYD---TIQAAKLYPQLSELALKLEKDQIRFWIATRKDPSVVFEALNLNWAGISIFPKPEFSAWLKYVDDVNARHPKEAPLSIIPTLKQRFSRGDEAGTDVLLKLIANGKATTEAKTVANKVESALFDFWLNSRETP",
                  "hseq": "KIQGYLANNRSPQKVFIWLDLDNVGD-DLLSNPLFTKWMEYVKDFNQKNPKFQESWFTPI------RLNYDPQSVIKTAMNDPSTVKIAKLMQRERSKHWLDMKDSPRNVFKFLELSKAEEKTIVSSDFKIWSKYLNGFNQRYTNEKT-TMIDDLMANYIEL------TLLRMFDVAKKDPSTEKLATDLQNALINKWIDAKEKP",
                  "midline": "K+Q +L        VF  ++LD      LL  P F KW++Y  D + K+   + S  + +      ++ YD    I+ A   P   ++A  +++++ + W+  +  P  VF+ L L+ A        +F  W KY++  N R+  E   ++I  L   +          LL++    K     + +A  +++AL + W++++E P"
                }
              ]
            },
            {
              "num": 274,
              "description": [
                {
                  "id": "gb|ETM41576.1|",
                  "accession": "ETM41576",
                  "title": "hypothetical protein L914_12662, partial [Phytophthora nicotianae]",
                  "taxid": 4792,
                  "sciname": "Phytophthora nicotianae"
                }
              ],
              "len": 412,
              "hsps": [
                {
                  "num": 1,
                  "bit_score": 242.276,
                  "score": 617,
                  "evalue": 7.55989e-69,
                  "identity": 151,
                  "positive": 228,
                  "query_from": 1,
                  "query_to": 413,
                  "hit_from": 1,
                  "hit_to": 412,
                  "align_len": 422,
                  "gaps": 19,
                  "qseq": "MHLFFLTAVAFV--ITSVSVDASVAKDPRGHAPNRTEVDTVNASSSTRLLRKNSTVDLVGEERAPSIV---ENIKALVKSSAVTPAKLQQWLDERLPAGLVFKNMNLDEPNIFSLL-HEPNFAKWVQYADDLSAKSSHKESSVISTLTSLHGDKVVYDTIQAAKLYPQLSELALKLEKDQIRFWIATRKDPSVVFEALNLNWAG---ISIFPKPEFSAWLKYVDDVNARHPKEAPLSIIPTLKQRFSRGDEAGTDVLLKLIANGKATTEAKTVANKVESALFDFWLNSRETPDKVMDAFKYGTTTQAFLGSPRWKEWERYLSAYNARYPEKKATAIETLTRKYGDAQLLDTLIGASSKGETKTLAAKLQAQQFDRWMNLKESPLDVYNRLRSSYGDTAFFNEPQLNVWVSYMNVFVDKNPSK",
                  "hseq": "MGLLYLVGLASLAAITSTDANSPIVTSSVQSPKVSNWSSSTSVVSTTRFLRTSDTDDEESEERAGLSVPASEKLKSWFMSSNVNPRQLQKWLNEGKSGETVFTRMHL--TNVGSLLFYDPQFKTWLQYVDDLNAKTYQKRTPAISVLTTQYGDDALYKMIEDAKMIPRMKELASKLQADQMDHWVAVAKDPDEVFHLFKLDKLGKTRMKLFNSPEFAAWAKYMDDLSMNNPEKAR-PMISTLRQHYRDVD------LLTMAESVKSVEATKSIATRLETEVIKDWAVSRKTPDKALRDLDLDNA-DTLLKDPLFNFWAKYVDVYNARYPEEKMTMIKTLTQKFDDNNVAKMINAAKANDATKDIAAKLEMAQLQMWLHDRRSVDDVLVRLWIHTTENDFLGNPLLNTWVAYMNTVITENPTK",
                  "midline": "M L +L  +A +  ITS   ++ +               + +  S+TR LR + T D   EERA   V   E +K+   SS V P +LQ+WL+E      VF  M+L   N+ SLL ++P F  W+QY DDL+AK+  K +  IS LT+ +GD  +Y  I+ AK+ P++ ELA KL+ DQ+  W+A  KDP  VF    L+  G   + +F  PEF+AW KY+DD++  +P++A   +I TL+Q +   D      LL +  + K+    K++A ++E+ +   W  SR+TPDK +            L  P +  W +Y+  YNARYPE+K T I+TLT+K+ D  +   +  A +   TK +AAKL+  Q   W++ + S  DV  RL     +  F   P LN WV+YMN  + +NP+K"
                },
                {
                  "num": 2,
                  "bit_score": 134.806,
                  "score": 338,
                  "evalue": 1.1077e-29,
                  "identity": 88,
                  "positive": 139,
                  "query_from": 276,
                  "query_to": 587,
                  "hit_from": 91,
                  "hit_to": 404,
                  "align_len": 315,
                  "gaps": 4,
                  "qseq": "WLNSRETPDKVMDAFKYGTTTQAFLGSPRWKEWERYLSAYNARYPEKKATAIETLTRKYGDAQLLDTLIGASSKGETKTLAAKLQAQQFDRWMNLKESPLDVYNRLR-SSYGDT--AFFNEPQLNVWVSYMNVFVDKNPSKVDKMFLELGDTFGDMRLFRVLGEAKKFPNLESTATKLQMEKASTLFASGKSPEGIFKVLALDNVGDDILSNTLFHKWLAYLQKFNKEHPNNQESWFDMLRISYQPFGVERIIETGRKNPLTRLMAEKVENAYHNYWLDIKMEPKTAFRSLHLDESGEKLLADPKFNTWVQYLKT",
                  "hseq": "WLNEGKSGETVFTRMHLTNVGSLLFYDPQFKTWLQYVDDLNAKTYQKRTPAISVLTTQYGDDALYKMIEDAKMIPRMKELASKLQADQMDHWVAVAKDPDEVFHLFKLDKLGKTRMKLFNSPEFAAWAKYMDDLSMNNPEKARPMISTLRQHYRDVDLLTMAESVKSVEATKSIATRLETEVIKDWAVSRKTPDKALRDLDLDN-ADTLLKDPLFNFWAKYVDVYNARYPEEKMTMIKTLTQKFDDNNVAKMINAAKANDATKDIAAKLEMAQLQMWLHDRRSVDDVLVRLWIHTTENDFLGNPLLNTWVAYMNT",
                  "midline": "WLN  ++ + V                P++K W +Y+   NA+  +K+  AI  LT +YGD  L   +  A      K LA+KLQA Q D W+ + + P +V++  +    G T    FN P+   W  YM+     NP K   M   L   + D+ L  +    K     +S AT+L+ E       S K+P+   + L LDN  D +L + LF+ W  Y+  +N  +P  + +    L   +    V ++I   + N  T+ +A K+E A    WL  +         L +  +    L +P  NTWV Y+ T"
                },
                {
                  "num": 3,
                  "bit_score": 130.568,
                  "score": 327,
                  "evalue": 3.70304e-28,
                  "identity": 83,
                  "positive": 153,
                  "query_from": 344,
                  "query_to": 661,
                  "hit_from": 68,
                  "hit_to": 388,
                  "align_len": 322,
                  "gaps": 5,
                  "qseq": "IGASSKGETKTLAAKLQAQQFDRWMNLKESPLDVYNRLRSSYGDTAFFNEPQLNVWVSYMNVFVDKNPSKVDKMFLELGDTFGDMRLFRVLGEAKKFPNLESTATKLQMEKASTLFASGKSPEGIFKVLALDNVGD---DILSNTLFHKWLAYLQKFNKEHPNNQESWFDMLRISYQPFGVERIIETGRKNPLTRLMAEKVENAYHNYWLDIKMEPKTAFRSLHLDESGEKLLADPKFNTWVQYLKTFNDRYPNEKTTVIDGLRDNSHDIALLRMFSAAKNDPSTEKLATDLQSALILKW-QDAKKTPEELKRVFVGVPAAD",
                  "hseq": "VPASEKLKSWFMSSNVNPRQLQKWLNEGKSGETVFTRMHLTNVGSLLFYDPQFKTWLQYVDDLNAKTYQKRTPAISVLTTQYGDDALYKMIEDAKMIPRMKELASKLQADQMDHWVAVAKDPDEVFHLFKLDKLGKTRMKLFNSPEFAAWAKYMDDLSMNNPEKARPMISTLRQHYRDVDLLTMAESVKSVEATKSIATRLETEVIKDWAVSRKTPDKALRDLDLD-NADTLLKDPLFNFWAKYVDVYNARYPEEKMTMIKTLTQKFDDNNVAKMINAAKANDATKDIAAKLEMAQLQMWLHDRRSVDDVLVRLWIHTTEND",
                  "midline": "+ AS K ++  +++ +  +Q  +W+N  +S   V+ R+  +   +  F +PQ   W+ Y++    K   K       L   +GD  L++++ +AK  P ++  A+KLQ ++     A  K P+ +F +  LD +G     + ++  F  W  Y+   +  +P         LR  Y+   +  + E+ +    T+ +A ++E      W   +  P  A R L LD + + LL DP FN W +Y+  +N RYP EK T+I  L     D  + +M +AAK + +T+ +A  L+ A +  W  D +   + L R+++     D"
                }
              ]
            },
            {
              "num": 275,
              "description": [
                {
                  "id": "gb|KAE9040128.1|",
                  "accession": "KAE9040128",
                  "title": "hypothetical protein PR002_g5130 [Phytophthora rubi]",
                  "taxid": 129364,
                  "sciname": "Phytophthora rubi"
                }
              ],
              "len": 272,
              "hsps": [
                {
                  "num": 1,
                  "bit_score": 237.654,
                  "score": 605,
                  "evalue": 7.58896e-69,
                  "identity": 124,
                  "positive": 172,
                  "query_from": 409,
                  "query_to": 677,
                  "hit_from": 6,
                  "hit_to": 272,
                  "align_len": 270,
                  "gaps": 4,
                  "qseq": "KNPSKVDKMFLELGDTFGDMRLFRVLGEAKKFPNLESTATKLQMEKASTLFASGKSPEGIFKVLALDNVGDDILSNTLFHKWLAYLQKFNKEHPNNQESWFDMLRISYQPFGVERIIETGRKNPLTRLMAEKVENAYHNYWLDIKMEPKTAFRSLHLDESGEKLLADPKFNTWVQYLKTFNDRYPNEKTTVIDGLRDNSHDIALLRMFSAAKNDPSTEKLATDLQSALILKWQDAKKTPEELKRVFVGVPAADEMLDRYI-KLLAVASST",
                  "hseq": "ENPGQATKMLSRLETRFHDKALNQILTAAMKFPSMNKAAVTMQTEKIQGYLANNRSPQKVFIWLDLDNVGDELLSNPLFTKWMEYVKDFNQKNPKFQESWFTPIRLNYDP---QSVIKTAMNDPSTVKLAKLMQRERSKHWLDMKDSPRNVFKFLELSKAEEKTIVSSDFKIWSKYLNDFNQRYPNEKTTMIDDLMANYIERTLLRMFDVAKKDPSTEKLATDLQNALINKWIDAKEKPAGLKRMLDGVPTADEMVARYVEKLKALSGNT",
                  "midline": "+NP +  KM   L   F D  L ++L  A KFP++   A  +Q EK     A+ +SP+ +F  L LDNVGD++LSN LF KW+ Y++ FN+++P  QESWF  +R++Y P   + +I+T   +P T  +A+ ++     +WLD+K  P+  F+ L L ++ EK +    F  W +YL  FN RYPNEKTT+ID L  N  +  LLRMF  AK DPSTEKLATDLQ+ALI KW DAK+ P  LKR+  GVP ADEM+ RY+ KL A++ +T"
                },
                {
                  "num": 2,
                  "bit_score": 96.2857,
                  "score": 238,
                  "evalue": 1.41995e-17,
                  "identity": 62,
                  "positive": 121,
                  "query_from": 125,
                  "query_to": 374,
                  "hit_from": 2,
                  "hit_to": 241,
                  "align_len": 250,
                  "gaps": 10,
                  "qseq": "DLSAKSSHKESSVISTLTSLHGDKVVYDTIQAAKLYPQLSELALKLEKDQIRFWIATRKDPSVVFEALNLNWAGISIFPKPEFSAWLKYVDDVNARHPKEAPLSIIPTLKQRFSRGDEAGTDVLLKLIANGKATTEAKTVANKVESALFDFWLNSRETPDKVMDAFKYGTTTQAFLGSPRWKEWERYLSAYNARYPEKKATAIETLTRKYGDAQLLDTLIGASSKGETKTLAAKLQAQQFDRWMNLKESP",
                  "hseq": "DMLLENPGQATKMLSRLETRFHDKALNQILTAAMKFPSMNKAAVTMQTEKIQGYLANNRSPQKVFIWLDLDNVGDELLSNPLFTKWMEYVKDFNQKNPKFQESWFTPI---RLNYDPQS----VIKTAMNDPSTVKLAKLMQRERSK---HWLDMKDSPRNVFKFLELSKAEEKTIVSSDFKIWSKYLNDFNQRYPNEKTTMIDDLMANYIERTLLRMFDVAKKDPSTEKLATDLQNALINKWIDAKEKP",
                  "midline": "D+  ++  + + ++S L +   DK +   + AA  +P +++ A+ ++ ++I+ ++A  + P  VF  L+L+  G  +   P F+ W++YV D N ++PK       P    R +   ++    ++K   N  +T +   +  +  S     WL+ +++P  V    +     +  + S  +K W +YL+ +N RYP +K T I+ L   Y +  LL     A     T+ LA  LQ    ++W++ KE P"
                },
                {
                  "num": 3,
                  "bit_score": 65.0846,
                  "score": 157,
                  "evalue": 4.91608e-07,
                  "identity": 45,
                  "positive": 87,
                  "query_from": 276,
                  "query_to": 472,
                  "hit_from": 55,
                  "hit_to": 248,
                  "align_len": 197,
                  "gaps": 3,
                  "qseq": "WLNSRETPDKVMDAFKYGTTTQAFLGSPRWKEWERYLSAYNARYPEKKATAIETLTRKYGDAQLLDTLIGASSKGETKTLAAKLQAQQFDRWMNLKESPLDVYNRLRSSYGDTAFFNEPQLNVWVSYMNVFVDKNPSKVDKMFLELGDTFGDMRLFRVLGEAKKFPNLESTATKLQMEKASTLFASGKSPEGIFKVL",
                  "hseq": "YLANNRSPQKVFIWLDLDNVGDELLSNPLFTKWMEYVKDFNQKNPKFQESWFTPIRLNYDPQSVIKTAMNDPS---TVKLAKLMQRERSKHWLDMKDSPRNVFKFLELSKAEEKTIVSSDFKIWSKYLNDFNQRYPNEKTTMIDDLMANYIERTLLRMFDVAKKDPSTEKLATDLQNALINKWIDAKEKPAGLKRML",
                  "midline": "+L +  +P KV             L +P + +W  Y+  +N + P+ + +    +   Y    ++ T +   S   T  LA  +Q ++   W+++K+SP +V+  L  S  +          +W  Y+N F  + P++   M  +L   + +  L R+   AKK P+ E  AT LQ    +    + + P G+ ++L"
                },
                {
                  "num": 4,
                  "bit_score": 64.3142,
                  "score": 155,
                  "evalue": 7.5161e-07,
                  "identity": 51,
                  "positive": 93,
                  "query_from": 82,
                  "query_to": 283,
                  "hit_from": 51,
                  "hit_to": 241,
                  "align_len": 205,
                  "gaps": 17,
                  "qseq": "KLQQWLDERLPAGLVFKNMNLDEPNIFSLLHEPNFAKWVQYADDLSAKSSHKESSVISTLTSLHGDKVVYD---TIQAAKLYPQLSELALKLEKDQIRFWIATRKDPSVVFEALNLNWAGISIFPKPEFSAWLKYVDDVNARHPKEAPLSIIPTLKQRFSRGDEAGTDVLLKLIANGKATTEAKTVANKVESALFDFWLNSRETP",
                  "hseq": "KIQGYLANNRSPQKVFIWLDLDNVGD-ELLSNPLFTKWMEYVKDFNQKNPKFQESWFTPI------RLNYDPQSVIKTAMNDPSTVKLAKLMQRERSKHWLDMKDSPRNVFKFLELSKAEEKTIVSSDFKIWSKYLNDFNQRYPNEKTTMIDDLMANYIER-------TLLRMFDVAKKDPSTEKLATDLQNALINKWIDAKEKP",
                  "midline": "K+Q +L        VF  ++LD      LL  P F KW++Y  D + K+   + S  + +      ++ YD    I+ A   P   +LA  +++++ + W+  +  P  VF+ L L+ A        +F  W KY++D N R+P E    I   +     R        LL++    K     + +A  +++AL + W++++E P"
                }
              ]
            },
            {
              "num": 276,
              "description": [
                {
                  "id": "gb|KAE8983670.1|",
                  "accession": "KAE8983670",
                  "title": "hypothetical protein PF011_g21082 [Phytophthora fragariae]",
                  "taxid": 53985,
                  "sciname": "Phytophthora fragariae"
                }
              ],
              "len": 353,
              "hsps": [
                {
                  "num": 1,
                  "bit_score": 240.35,
                  "score": 612,
                  "evalue": 8.01006e-69,
                  "identity": 132,
                  "positive": 199,
                  "query_from": 346,
                  "query_to": 677,
                  "hit_from": 5,
                  "hit_to": 351,
                  "align_len": 350,
                  "gaps": 21,
                  "qseq": "ASSKGETKTLAAKLQAQQFDRWMNLKESPLDVYNRLRSSYGDTAFFNEPQLNVWVSYMNVF------------------VDKNPSKVDKMFLELGDTFGDMRLFRVLGEAKKFPNLESTATKLQMEKASTLFASGKSPEGIFKVLALDNVGDDILSNTLFHKWLAYLQKFNKEHPNNQESWFDMLRISYQPFGVERIIETGRKNPLTRLMAEKVENAYHNYWLDIKMEPKTAFRSLHLDESGEKLLADPKFNTWVQYLKTFNDRYPNEKTTVIDGLRDNSHDIALLRMFSAAKNDPSTEKLATDLQSALILKWQDAKKTPEELKRVFVGVPAADEMLDRYIKLLAVASST",
                  "hseq": "AAKFADTNDLATKLQKELGQYWIATAKIPDDVFHAMYPGKIEHNILSNREFTTWAKYADDFNAKYPEQPVSMAPALRKILKEDPDRATRLLNTLALRFSDKALNQFLRAAMKFPSMEKAATTIQTEKIYGYLMNNQSPQKVFKWLDIDNVGNNLLSDPLFAKWMKYAKEFNKKNPKHQESWFTPILMSYDP---ELVIKTAMNDPSTVKIAKLVQRELSKRWLDLKKPPQDVFHLIGLNHAGDKTLASSDFKVWTKYLNDFNQRYPTEKTTMLDGLMDNYNEISLLQIFDAAKKDPRTEKLATNLQNALINQWIVVKKNPADLKRRFNGVLTSDEMIARYVEKLKALSGT",
                  "midline": "A+   +T  LA KLQ +    W+   + P DV++ +     +    +  +   W  Y + F                  + ++P +  ++   L   F D  L + L  A KFP++E  AT +Q EK      + +SP+ +FK L +DNVG+++LS+ LF KW+ Y ++FNK++P +QESWF  + +SY P   E +I+T   +P T  +A+ V+      WLD+K  P+  F  + L+ +G+K LA   F  W +YL  FN RYP EKTT++DGL DN ++I+LL++F AAK DP TEKLAT+LQ+ALI +W   KK P +LKR F GV  +DEM+ RY++ L   S T"
                },
                {
                  "num": 2,
                  "bit_score": 115.161,
                  "score": 287,
                  "evalue": 2.49071e-23,
                  "identity": 83,
                  "positive": 147,
                  "query_from": 154,
                  "query_to": 468,
                  "hit_from": 2,
                  "hit_to": 324,
                  "align_len": 327,
                  "gaps": 16,
                  "qseq": "IQAAKLYPQLSELALKLEKDQIRFWIATRKDPSVVFEALNLNWAGISIFPKPEFSAWLKYVDDVNARHPKEAPLSIIPTLKQRFSRGDEAGTDVL--LKLIANGKATTE----------AKTVANKVESALFDFWLNSRETPDKVMDAFKYGTTTQAFLGSPRWKEWERYLSAYNARYPEKKATAIETLTRKYGDAQLLDTLIGASSKGETKTLAAKLQAQQFDRWMNLKESPLDVYNRLRSSYGDTAFFNEPQLNVWVSYMNVFVDKNPSKVDKMFLELGDTFGDMRLFRVLGEAKKFPNLESTATKLQMEKASTLFASGKSPEGI",
                  "hseq": "IEEAAKFADTNDLATKLQKELGQYWIATAKIPDDVFHAMYPGKIEHNILSNREFTTWAKYADDFNAKYP-EQPVSMAPALRKILKEDPDRATRLLNTLALRFSDKALNQFLRAAMKFPSMEKAATTIQTEKIYGYLMNNQSPQKVFKWLDIDNVGNNLLSDPLFAKWMKYAKEFNKKNPKHQESWFTPILMSYDPELVIKTAMNDPS---TVKIAKLVQRELSKRWLDLKKPPQDVFHLIGLNHAGDKTLASSDFKVWTKYLNDFNQRYPTEKTTMLDGLMDNYNEISLLQIFDAAKKDPRTEKLATNLQNALINQWIVVKKNPADL",
                  "midline": "I+ A  +   ++LA KL+K+  ++WIAT K P  VF A+       +I    EF+ W KY DD NA++P E P+S+ P L++      +  T +L  L L  + KA  +           +  A  +++     +L + ++P KV             L  P + +W +Y   +N + P+ + +    +   Y    ++ T +   S   T  +A  +Q +   RW++LK+ P DV++ +  ++            VW  Y+N F  + P++   M   L D + ++ L ++   AKK P  E  AT LQ    +      K+P  +"
                },
                {
                  "num": 3,
                  "bit_score": 105.531,
                  "score": 262,
                  "evalue": 4.54388e-20,
                  "identity": 71,
                  "positive": 130,
                  "query_from": 109,
                  "query_to": 381,
                  "hit_from": 48,
                  "hit_to": 328,
                  "align_len": 291,
                  "gaps": 28,
                  "qseq": "SLLHEPNFAKWVQYADDLSAKSSHKESSV------------------ISTLTSLHGDKVVYDTIQAAKLYPQLSELALKLEKDQIRFWIATRKDPSVVFEALNLNWAGISIFPKPEFSAWLKYVDDVNARHPKEAPLSIIPTLKQRFSRGDEAGTDVLLKLIANGKATTEAKTVANKVESALFDFWLNSRETPDKVMDAFKYGTTTQAFLGSPRWKEWERYLSAYNARYPEKKATAIETLTRKYGDAQLLDTLIGASSKGETKTLAAKLQAQQFDRWMNLKESPLDVYNRL",
                  "hseq": "NILSNREFTTWAKYADDFNAKYPEQPVSMAPALRKILKEDPDRATRLLNTLALRFSDKALNQFLRAAMKFPSMEKAATTIQTEKIYGYLMNNQSPQKVFKWLDIDNVGNNLLSDPLFAKWMKYAKEFNKKNPKHQESWFTPILMSY-------DPELVIKTAMNDPSTVK---IAKLVQRELSKRWLDLKKPPQDVFHLIGLNHAGDKTLASSDFKVWTKYLNDFNQRYPTEKTTMLDGLMDNYNEISLLQIFDAAKKDPRTEKLATNLQNALINQWIVVKKNPADLKRRF",
                  "midline": "++L    F  W +YADD +AK   +  S+                  ++TL     DK +   ++AA  +P + + A  ++ ++I  ++   + P  VF+ L+++  G ++   P F+ W+KY  + N ++PK       P L            ++++K   N  +T +   +A  V+  L   WL+ ++ P  V             L S  +K W +YL+ +N RYP +K T ++ L   Y +  LL     A     T+ LA  LQ    ++W+ +K++P D+  R "
                },
                {
                  "num": 4,
                  "bit_score": 104.375,
                  "score": 259,
                  "evalue": 9.50393e-20,
                  "identity": 76,
                  "positive": 144,
                  "query_from": 251,
                  "query_to": 574,
                  "hit_from": 1,
                  "hit_to": 339,
                  "align_len": 342,
                  "gaps": 21,
                  "qseq": "LIANGKATTEAKTVANKVESALFDFWLNSRETPDKVMDAFKYGTTTQAFLGSPRWKEWERYLSAYNARYPEKKATA------------------IETLTRKYGDAQLLDTLIGASSKGETKTLAAKLQAQQFDRWMNLKESPLDVYNRLRSSYGDTAFFNEPQLNVWVSYMNVFVDKNPSKVDKMFLELGDTFGDMRLFRVLGEAKKFPNLESTATKLQMEKASTLFASGKSPEGIFKVLALDNVGDDILSNTLFHKWLAYLQKFNKEHPNNQESWFDMLRISYQPFGVERIIETGRKNPLTRLMAEKVENAYHNYWLDIKMEPKTAFRSLHLDESGEKLLA",
                  "hseq": "MIEEAAKFADTNDLATKLQKELGQYWIATAKIPDDVFHAMYPGKIEHNILSNREFTTWAKYADDFNAKYPEQPVSMAPALRKILKEDPDRATRLLNTLALRFSDKALNQFLRAAMKFPSMEKAATTIQTEKIYGYLMNNQSPQKVFKWLDIDNVGNNLLSDPLFAKWMKYAKEFNKKNPKHQESWFTPILMSY-DPEL--VIKTAMNDPSTVKIAKLVQRELSKRWLDLKKPPQDVFHLIGLNHAGDKTLASSDFKVWTKYLNDFNQRYPTEKTTMLDGLMDNYNEISLLQIFDAAKKDPRTEKLATNLQNALINQWIVVKKNPADLKRRFNGVLTSDEMIA",
                  "midline": "+I       +   +A K++  L  +W+ + + PD V  A   G      L +  +  W +Y   +NA+YPE+  +                   + TL  ++ D  L   L  A      +  A  +Q ++   ++   +SP  V+  L          ++P    W+ Y   F  KNP   +  F  +  ++ D  L  V+  A   P+    A  +Q E +       K P+ +F ++ L++ GD  L+++ F  W  YL  FN+ +P  + +  D L  +Y    + +I +  +K+P T  +A  ++NA  N W+ +K  P    R  +   + ++++A"
                },
                {
                  "num": 5,
                  "bit_score": 88.9669,
                  "score": 219,
                  "evalue": 1.6363e-14,
                  "identity": 68,
                  "positive": 107,
                  "query_from": 433,
                  "query_to": 664,
                  "hit_from": 1,
                  "hit_to": 247,
                  "align_len": 250,
                  "gaps": 21,
                  "qseq": "VLGEAKKFPNLESTATKLQMEKASTLFASGKSPEGIFKVLALDNVGDDILSNTLFHKWLAYLQKFN------------------KEHPNNQESWFDMLRISYQPFGVERIIETGRKNPLTRLMAEKVENAYHNYWLDIKMEPKTAFRSLHLDESGEKLLADPKFNTWVQYLKTFNDRYPNEKTTVIDGLRDNSHDIALLRMFSAAKNDPSTEKLATDLQSALILKWQDAKKTPEELKRVFVGVPAADEML",
                  "hseq": "MIEEAAKFADTNDLATKLQKELGQYWIATAKIPDDVFHAMYPGKIEHNILSNREFTTWAKYADDFNAKYPEQPVSMAPALRKILKEDPDRATRLLNTLALRFSDKALNQFLRAAMKFPSMEKAATTIQTEKIYGYLMNNQSPQKVFKWLDIDNVGNNLLSDPLFAKWMKYAKEFNKKNPKHQESWFTPIL-MSYDPELV--IKTAMNDPSTVKIAKLVQRELSKRWLDLKKPPQDVFHLIGLNHAGDKTL",
                  "midline": "++ EA KF +    ATKLQ E      A+ K P+ +F  +    +  +ILSN  F  W  Y   FN                  KE P+      + L + +    + + +    K P     A  ++      +L     P+  F+ L +D  G  LL+DP F  W++Y K FN + P  + +    +   S+D  L+     A NDPST K+A  +Q  L  +W D KK P+++  +     A D+ L"
                }
              ]
            },
            {
              "num": 277,
              "description": [
                {
                  "id": "gb|KAE8932998.1|",
                  "accession": "KAE8932998",
                  "title": "hypothetical protein PF009_g16983 [Phytophthora fragariae]",
                  "taxid": 53985,
                  "sciname": "Phytophthora fragariae"
                },
                {
                  "id": "gb|KAE9133575.1|",
                  "accession": "KAE9133575",
                  "title": "hypothetical protein PF006_g15011 [Phytophthora fragariae]",
                  "taxid": 53985,
                  "sciname": "Phytophthora fragariae"
                },
                {
                  "id": "gb|KAE9299419.1|",
                  "accession": "KAE9299419",
                  "title": "hypothetical protein PF001_g15448 [Phytophthora fragariae]",
                  "taxid": 53985,
                  "sciname": "Phytophthora fragariae"
                }
              ],
              "len": 272,
              "hsps": [
                {
                  "num": 1,
                  "bit_score": 237.654,
                  "score": 605,
                  "evalue": 8.98105e-69,
                  "identity": 124,
                  "positive": 172,
                  "query_from": 409,
                  "query_to": 677,
                  "hit_from": 6,
                  "hit_to": 272,
                  "align_len": 270,
                  "gaps": 4,
                  "qseq": "KNPSKVDKMFLELGDTFGDMRLFRVLGEAKKFPNLESTATKLQMEKASTLFASGKSPEGIFKVLALDNVGDDILSNTLFHKWLAYLQKFNKEHPNNQESWFDMLRISYQPFGVERIIETGRKNPLTRLMAEKVENAYHNYWLDIKMEPKTAFRSLHLDESGEKLLADPKFNTWVQYLKTFNDRYPNEKTTVIDGLRDNSHDIALLRMFSAAKNDPSTEKLATDLQSALILKWQDAKKTPEELKRVFVGVPAADEMLDRYI-KLLAVASST",
                  "hseq": "ENPGQATKMLSRLETRFHDKALNQILTAAMKFPSMNKAAVTMQTEKIQGYLANNRSPQKVFIWLDLDNVGDDLLSNPLFTKWMEYVKDFNQKNPKFQESWFTPIRLNYDP---QSVIKTAMNDPSTVKIAKLMQRERSKHWLDMKDSPRNVFKFLELSKAEEKTIVSSDFKIWSKYLNGFNQRYTNEKTTMIDDLMANYIELTLLRMFDVAKKDPSTEKLATDLQNALINKWIDAKEKPAGLKRMLDGVPTADEMVARYVEKLKALSRNT",
                  "midline": "+NP +  KM   L   F D  L ++L  A KFP++   A  +Q EK     A+ +SP+ +F  L LDNVGDD+LSN LF KW+ Y++ FN+++P  QESWF  +R++Y P   + +I+T   +P T  +A+ ++     +WLD+K  P+  F+ L L ++ EK +    F  W +YL  FN RY NEKTT+ID L  N  ++ LLRMF  AK DPSTEKLATDLQ+ALI KW DAK+ P  LKR+  GVP ADEM+ RY+ KL A++ +T"
                },
                {
                  "num": 2,
                  "bit_score": 93.9745,
                  "score": 232,
                  "evalue": 8.81794e-17,
                  "identity": 61,
                  "positive": 120,
                  "query_from": 125,
                  "query_to": 374,
                  "hit_from": 2,
                  "hit_to": 241,
                  "align_len": 250,
                  "gaps": 10,
                  "qseq": "DLSAKSSHKESSVISTLTSLHGDKVVYDTIQAAKLYPQLSELALKLEKDQIRFWIATRKDPSVVFEALNLNWAGISIFPKPEFSAWLKYVDDVNARHPKEAPLSIIPTLKQRFSRGDEAGTDVLLKLIANGKATTEAKTVANKVESALFDFWLNSRETPDKVMDAFKYGTTTQAFLGSPRWKEWERYLSAYNARYPEKKATAIETLTRKYGDAQLLDTLIGASSKGETKTLAAKLQAQQFDRWMNLKESP",
                  "hseq": "DMLLENPGQATKMLSRLETRFHDKALNQILTAAMKFPSMNKAAVTMQTEKIQGYLANNRSPQKVFIWLDLDNVGDDLLSNPLFTKWMEYVKDFNQKNPKFQESWFTPI---RLNYDPQS----VIKTAMNDPSTVKIAKLMQRERSK---HWLDMKDSPRNVFKFLELSKAEEKTIVSSDFKIWSKYLNGFNQRYTNEKTTMIDDLMANYIELTLLRMFDVAKKDPSTEKLATDLQNALINKWIDAKEKP",
                  "midline": "D+  ++  + + ++S L +   DK +   + AA  +P +++ A+ ++ ++I+ ++A  + P  VF  L+L+  G  +   P F+ W++YV D N ++PK       P    R +   ++    ++K   N  +T +   +  +  S     WL+ +++P  V    +     +  + S  +K W +YL+ +N RY  +K T I+ L   Y +  LL     A     T+ LA  LQ    ++W++ KE P"
                },
                {
                  "num": 3,
                  "bit_score": 62.003,
                  "score": 149,
                  "evalue": 5.54646e-06,
                  "identity": 43,
                  "positive": 87,
                  "query_from": 276,
                  "query_to": 472,
                  "hit_from": 55,
                  "hit_to": 248,
                  "align_len": 197,
                  "gaps": 3,
                  "qseq": "WLNSRETPDKVMDAFKYGTTTQAFLGSPRWKEWERYLSAYNARYPEKKATAIETLTRKYGDAQLLDTLIGASSKGETKTLAAKLQAQQFDRWMNLKESPLDVYNRLRSSYGDTAFFNEPQLNVWVSYMNVFVDKNPSKVDKMFLELGDTFGDMRLFRVLGEAKKFPNLESTATKLQMEKASTLFASGKSPEGIFKVL",
                  "hseq": "YLANNRSPQKVFIWLDLDNVGDDLLSNPLFTKWMEYVKDFNQKNPKFQESWFTPIRLNYDPQSVIKTAMNDPS---TVKIAKLMQRERSKHWLDMKDSPRNVFKFLELSKAEEKTIVSSDFKIWSKYLNGFNQRYTNEKTTMIDDLMANYIELTLLRMFDVAKKDPSTEKLATDLQNALINKWIDAKEKPAGLKRML",
                  "midline": "+L +  +P KV             L +P + +W  Y+  +N + P+ + +    +   Y    ++ T +   S   T  +A  +Q ++   W+++K+SP +V+  L  S  +          +W  Y+N F  +  ++   M  +L   + ++ L R+   AKK P+ E  AT LQ    +    + + P G+ ++L"
                },
                {
                  "num": 4,
                  "bit_score": 54.299,
                  "score": 129,
                  "evalue": 0.0016848,
                  "identity": 48,
                  "positive": 93,
                  "query_from": 82,
                  "query_to": 283,
                  "hit_from": 51,
                  "hit_to": 241,
                  "align_len": 205,
                  "gaps": 17,
                  "qseq": "KLQQWLDERLPAGLVFKNMNLDEPNIFSLLHEPNFAKWVQYADDLSAKSSHKESSVISTLTSLHGDKVVYD---TIQAAKLYPQLSELALKLEKDQIRFWIATRKDPSVVFEALNLNWAGISIFPKPEFSAWLKYVDDVNARHPKEAPLSIIPTLKQRFSRGDEAGTDVLLKLIANGKATTEAKTVANKVESALFDFWLNSRETP",
                  "hseq": "KIQGYLANNRSPQKVFIWLDLDNVGD-DLLSNPLFTKWMEYVKDFNQKNPKFQESWFTPI------RLNYDPQSVIKTAMNDPSTVKIAKLMQRERSKHWLDMKDSPRNVFKFLELSKAEEKTIVSSDFKIWSKYLNGFNQRYTNEKT-TMIDDLMANYIEL------TLLRMFDVAKKDPSTEKLATDLQNALINKWIDAKEKP",
                  "midline": "K+Q +L        VF  ++LD      LL  P F KW++Y  D + K+   + S  + +      ++ YD    I+ A   P   ++A  +++++ + W+  +  P  VF+ L L+ A        +F  W KY++  N R+  E   ++I  L   +          LL++    K     + +A  +++AL + W++++E P"
                }
              ]
            },
            {
              "num": 278,
              "description": [
                {
                  "id": "gb|KAG2883764.1|",
                  "accession": "KAG2883764",
                  "title": "hypothetical protein PC114_g20431 [Phytophthora cactorum]",
                  "taxid": 29920,
                  "sciname": "Phytophthora cactorum"
                },
                {
                  "id": "gb|KAG2934148.1|",
                  "accession": "KAG2934148",
                  "title": "hypothetical protein PC115_g5244 [Phytophthora cactorum]",
                  "taxid": 29920,
                  "sciname": "Phytophthora cactorum"
                },
                {
                  "id": "gb|KAG3029454.1|",
                  "accession": "KAG3029454",
                  "title": "hypothetical protein PC120_g4267 [Phytophthora cactorum]",
                  "taxid": 29920,
                  "sciname": "Phytophthora cactorum"
                },
                {
                  "id": "gb|KAG3085822.1|",
                  "accession": "KAG3085822",
                  "title": "hypothetical protein PC121_g5097 [Phytophthora cactorum]",
                  "taxid": 29920,
                  "sciname": "Phytophthora cactorum"
                },
                {
                  "id": "gb|KAG3094011.1|",
                  "accession": "KAG3094011",
                  "title": "hypothetical protein PC122_g5919 [Phytophthora cactorum]",
                  "taxid": 29920,
                  "sciname": "Phytophthora cactorum"
                }
              ],
              "len": 742,
              "hsps": [
                {
                  "num": 1,
                  "bit_score": 250.366,
                  "score": 638,
                  "evalue": 1.505e-68,
                  "identity": 150,
                  "positive": 272,
                  "query_from": 134,
                  "query_to": 667,
                  "hit_from": 204,
                  "hit_to": 732,
                  "align_len": 539,
                  "gaps": 15,
                  "qseq": "ESSVISTLTSLHGDKVVYDTIQAAKLYPQLSELALKLEKDQIRFWIATRKDPSVVFEALNLNWAGISIFPKPEFSAWLKYVDDVNARHPKEAPLSIIPTLKQRFSRGDEAGTDVLLKLIANGKATTEAKTVANKVESALFDFWLNSRETPDKVMDAFKYGTTTQAFLGSPRWKEWERYLSAYNARYPE--KKATAIETLTRKYGDAQLLDTLIGASSKGETKTLAAKLQAQQFDRWMNLKESPLDVYNRLRSSYGDTAFFNEPQLNVWVSYMNVFVDKN---PSKVDKMFLELGDTFGDMRLFRVLGEAKKFPNLESTATKLQMEKASTLFASGKSPEGIFKVLALDNVGDDILSNTLFHKWLAYLQKFNKEHPNNQESWFDMLRISYQPFGVERIIETGRKNPLTRLMAEKVENAYHNYWLDIKMEPKTAFRSLHLDESGEKLLADPKFNTWVQYLKTFNDRYPNEKTTVIDGLRDNSHDIALLRMFSAAKNDPSTEKLATDLQSALILKWQDAKKTPEELKRVFVGVPAADEMLDRY",
                  "hseq": "QVTLVATLTAHYKDRGVLGIIEAAKKVPNTATAAKRLEADQIQLWLKNGRTPGELLTLLSLDKAGDQLLASPRFQTWSKFISYYNKENPGDATTVM---EKLTYHIGDEE----IMRILEAARKVPSTEKAATKLQTEQFKTWLNADKIPGDVFKLLQLNKAGDDLLANPQFKYWGKYVEDLNLKPVNNGRQVSIIDALRDNFADDVLVKMILAGMKVPATKNMAQRMEIELFKGWIVNGKTPDVIFMYLNLHKAEESVFQSP---LWSMYTNFLEEYNKLIPTRQTTMISAFARNYDKEALAKLLVAAKKVPSTEKLATKLQTDQIQRWLDNKDSPNGIFKALRLDDVAEDVLTSPLFNTWTTYLDAFNAKFPSEKVSMIDTFRASFDNKSLAKMLITAQEIPTMEKLATKLQADQLQRWLANKDSPEDIFRALVLDDAVDDVLSNPLLNTWASYLEDFNAKFPRSKVSMVDTFREFFGDKTLVKMLIAAKKVASTKKIASDLETSLINKWIHAKKIPAVVSKLLGADDGSVKLLRTY",
                  "midline": "+ ++++TLT+ + D+ V   I+AAK  P  +  A +LE DQI+ W+   + P  +   L+L+ AG  +   P F  W K++   N  +P +A   +    K  +  GDE     +++++   +     +  A K+++  F  WLN+ + P  V    +        L +P++K W +Y+   N +     ++ + I+ L   + D  L+  ++       TK +A +++ + F  W+   ++P  ++  L     + + F  P   +W  Y N   + N   P++   M       +    L ++L  AKK P+ E  ATKLQ ++      +  SP GIFK L LD+V +D+L++ LF+ W  YL  FN + P+ + S  D  R S+    + +++ T ++ P    +A K++      WL  K  P+  FR+L LD++ + +L++P  NTW  YL+ FN ++P  K +++D  R+   D  L++M  AAK   ST+K+A+DL+++LI KW  AKK P  + ++      + ++L  Y"
                },
                {
                  "num": 2,
                  "bit_score": 237.654,
                  "score": 605,
                  "evalue": 7.24003e-64,
                  "identity": 157,
                  "positive": 272,
                  "query_from": 76,
                  "query_to": 664,
                  "hit_from": 85,
                  "hit_to": 638,
                  "align_len": 592,
                  "gaps": 41,
                  "qseq": "SAVTPAKLQQWLDERLPAGLVFKNMNLDEPNIFSLLHEPNFAKWVQYADDLSAKSSHKESSVISTLTSLHGDKVVYDTIQAAKLYPQLSELALKLEKDQIRFWIATRKDPSVVFEALNLNWAGISIFPKPEFSAWLKYVDDVNARHPKEAPLSIIPTLKQRF-SRGDEAGTDVLLKLIANGKATTEAKTVANKVESALFDFWLNSRETPDKVMDAFKYGTTTQAFLGSPRWKEWERYLSAYNARYPEKKATAIETLTRKYGDAQLLDTLIGASSKGETKTLAAKLQAQQFDRWMNLKESPLDVYNRLRSSYGDTAFFNEPQLNVWVSYMNVFVDK--NPSKVDKMFLELGDTFGDMRLFRVLGEAKKFPNLESTATKLQMEKASTLFASGKSPEGIFKVLALDNVGDDILSNTLFHKWLAYLQKFNKEHPNNQESWFDMLRISYQPFGVERIIETGRKNPLTRLMAEKVENAYHNYWLDIKMEPKTAFRSLHLDESGEKLLADPKFNTWVQYLKTFNDRYPNEKTTVIDGLRDNSHDIALLRMFSAAKNDPSTEKLATDLQSALILKWQDAKKTPEELKRVFVGVPAADEML",
                  "hseq": "TKITPGTLLNWANKEMSPDYVFLKLKLDKDGK-QLFDNPDINVWAAYAN--AVVKSNPEEAMLTTLKARYSDDVLAKMFDAGKKVTQSNSVATKLQTQQMENWMAAKNKPNDVFKILLLD----------------------------KNQVTLVATLTAHYKDRG-------VLGIIEAAKKVPNTATAAKRLEADQIQLWLKNGRTPGELLTLLSLDKAGDQLLASPRFQTWSKFISYYNKENPGDATTVMEKLTYHIGDEEIMRILEAARKVPSTEKAATKLQTEQFKTWLNADKIPGDVFKLLQLNKAGDDLLANPQFKYWGKYVEDLNLKPVNNGRQVSIIDALRDNFADDVLVKMILAGMKVPATKNMAQRMEIELFKGWIVNGKTPDVIFMYLNLHKAEESVFQSPLWSMYTNFLEEYNKLIPTRQTTMISAFARNYDKEALAKLLVAAKKVPSTEKLATKLQTDQIQRWLDNKDSPNGIFKALRLDDVAEDVLTSPLFNTWTTYLDAFNAKFPSEKVSMIDTFRASFDNKSLAKMLITAQEIPTMEKLATKLQADQLQRWLANKDSPEDIFRALVLDDAVDDVL",
                  "midline": "+ +TP  L  W ++ +    VF  + LD+     L   P+   W  YA+  +   S+ E ++++TL + + D V+     A K   Q + +A KL+  Q+  W+A +  P+ VF+ L L+                            +  ++++ TL   +  RG       +L +I   K      T A ++E+     WL +  TP +++            L SPR++ W +++S YN   P    T +E LT   GD +++  L  A     T+  A KLQ +QF  W+N  + P DV+  L+ +         PQ   W  Y+     K  N  +   +   L D F D  L +++    K P  ++ A ++++E       +GK+P+ IF  L L    + +  + L+  +  +L+++NK  P  Q +       +Y    + +++   +K P T  +A K++      WLD K  P   F++L LD+  E +L  P FNTW  YL  FN ++P+EK ++ID  R +  + +L +M   A+  P+ EKLAT LQ+  + +W   K +PE++ R  V   A D++L"
                },
                {
                  "num": 3,
                  "bit_score": 234.572,
                  "score": 597,
                  "evalue": 1.03814e-62,
                  "identity": 150,
                  "positive": 245,
                  "query_from": 82,
                  "query_to": 588,
                  "hit_from": 244,
                  "hit_to": 740,
                  "align_len": 509,
                  "gaps": 14,
                  "qseq": "KLQQWLDERLPAGLVFKNMNLDEPNIFSLLHEPNFAKWVQYADDLSAKSSHKESSVISTLTSLHGDKVVYDTIQAAKLYPQLSELALKLEKDQIRFWIATRKDPSVVFEALNLNWAGISIFPKPEFSAWLKYVDDVNARHPKEA-PLSIIPTLKQRFSRGDEAGTDVLLKLIANGKATTEAKTVANKVESALFDFWLNSRETPDKVMDAFKYGTTTQAFLGSPRWKEWERYLSAYNARYPEKKATAIETLTRKYGDAQLLDTLIGASSKGETKTLAAKLQAQQFDRWMNLKESPLDVYNRLRSSYGDTAFFNEPQLNVWVSYMNVFVDKNPSKVDKMFLELGDTFGDMRLFRVLGEAKKFPNLESTATKLQMEKASTLFASGKSPEGIFKVLALDNVGDDILSNTLFHKWLAYLQKFNKEHPNNQESWFDMLRISYQPFGVERIIETGRKNPLTRLMAEKVENAYHNYWLDIKMEPKTAFRSLHLDESGEKLLADPKFNTWV-QYLKTF",
                  "hseq": "QIQLWLKNGRTPGELLTLLSLDKAGD-QLLASPRFQTWSKFISYYNKENPGDATTVMEKLTYHIGDEEIMRILEAARKVPSTEKAATKLQTEQFKTWLNADKIPGDVFKLLQLNKAGDDLLANPQFKYWGKYVEDLNLKPVNNGRQVSIIDALRDNFA------DDVLVKMILAGMKVPATKNMAQRMEIELFKGWIVNGKTPDVIFMYLNLHKAEESVFQSPLWSMYTNFLEEYNKLIPTRQTTMISAFARNYDKEALAKLLVAAKKVPSTEKLATKLQTDQIQRWLDNKDSPNGIFKALRLDDVAEDVLTSPLFNTWTTYLDAFNAKFPSEKVSMIDTFRASFDNKSLAKMLITAQEIPTMEKLATKLQADQLQRWLANKDSPEDIFRALVLDDAVDDVLSNPLLNTWASYLEDFNAKFPRSKVSMVDTFREFFGDKTLVKMLIAAKKVASTKKIASDLETSLINKWIHAKKIPAVVSKLLGADDGSVKLL-----RTYTAKYMKTY",
                  "midline": "++Q WL      G +   ++LD+     LL  P F  W ++    + ++    ++V+  LT   GD+ +   ++AA+  P   + A KL+ +Q + W+   K P  VF+ L LN AG  +   P+F  W KYV+D+N +       +SII  L+  F+       DVL+K+I  G      K +A ++E  LF  W+ + +TPD +          ++   SP W  +  +L  YN   P ++ T I    R Y    L   L+ A     T+ LA KLQ  Q  RW++ K+SP  ++  LR           P  N W +Y++ F  K PS+   M      +F +  L ++L  A++ P +E  ATKLQ ++     A+  SPE IF+ L LD+  DD+LSN L + W +YL+ FN + P ++ S  D  R  +    + +++   +K   T+ +A  +E +  N W+  K  P    + L  D+   KLL      T+  +Y+KT+"
                },
                {
                  "num": 4,
                  "bit_score": 200.29,
                  "score": 508,
                  "evalue": 1.93627e-50,
                  "identity": 139,
                  "positive": 223,
                  "query_from": 164,
                  "query_to": 647,
                  "hit_from": 81,
                  "hit_to": 530,
                  "align_len": 486,
                  "gaps": 38,
                  "qseq": "SELALKLEKDQIRFWIATRKDPSVVFEALNLNWAGISIFPKPEFSAWLKYVDDVNARHPKEAPLSIIPTLKQRFSRGDEAGTDVLLKLIANGKATTEAKTVANKVESALFDFWLNSRETPDKVMDAFKYGTTTQAFLGSPRWKEWERYLSAYNARYPEKKATAIETLTRKYGDAQLLDTLIGASSKGETKTLAAKLQAQQFDRWMNLKESPLDVYNRLRSSYGDTAFFNEPQLNVWVSYMNVFVDKNPSKVDKMFLELGDTFGDMRLFRVLGEAKKFPNLESTATKLQMEKASTLFASGKSPEGIFKVLALDNVGDDILSNTLFHKWLAYLQKFNKEHPNN--QESWFDMLRISYQPFGVERIIETGRKNPLTRLMAEKVENAYHNYWLDIKMEPKTAFRSLHLDESGEKLLADPKFNTWVQYLKTFNDRYPNEKTTVIDGLRDNSHDIALLRMFSAAKNDPSTEKLATDLQSALILKWQDAKKTP",
                  "hseq": "SQFKTKITPGTLLNWANKEMSPDYVFLKLKLDKDGKQLFDNPDINVWAAYANAVVKSNPEEAMLT---TLKARYS------DDVLAKMFDAGKKVTQSNSVATKLQTQQMENWMAAKNKPN---DVFKI------------------------LLLDKNQVTLVATLTAHYKDRGVLGIIEAAKKVPNTATAAKRLEADQIQLWLKNGRTPGELLTLLSLDKAGDQLLASPRFQTWSKFISYYNKENPGDATTVMEKLTYHIGDEEIMRILEAARKVPSTEKAATKLQTEQFKTWLNADKIPGDVFKLLQLNKAGDDLLANPQFKYWGKYVEDLNLKPVNNGRQVSIIDALRDNFADDVLVKMILAGMKVPATKNMAQRMEIELFKGWIVNGKTPDVIFMYLNLHKAEESVFQSPLWSMYTNFLEEYNKLIPTRQTTMISAFARNYDKEALAKLLVAAKKVPSTEKLATKLQTDQIQRWLDNKDSP",
                  "midline": "S+   K+    +  W      P  VF  L L+  G  +F  P+ + W  Y + V   +P+EA L+   TLK R+S       DVL K+   GK  T++ +VA K+++   + W+ ++  P+   D FK                             + + T + TLT  Y D  +L  +  A     T T A +L+A Q   W+    +P ++   L            P+   W  +++ +  +NP     +  +L    GD  + R+L  A+K P+ E  ATKLQ E+  T   + K P  +FK+L L+  GDD+L+N  F  W  Y++  N +  NN  Q S  D LR ++    + ++I  G K P T+ MA+++E      W+     P   F  L+L ++ E +   P ++ +  +L+ +N   P  +TT+I     N    AL ++  AAK  PSTEKLAT LQ+  I +W D K +P"
                }
              ]
            },
            {
              "num": 279,
              "description": [
                {
                  "id": "gb|OWZ10859.1|",
                  "accession": "OWZ10859",
                  "title": "RxLR effector protein, partial [Phytophthora megakarya]",
                  "taxid": 4795,
                  "sciname": "Phytophthora megakarya"
                }
              ],
              "len": 408,
              "hsps": [
                {
                  "num": 1,
                  "bit_score": 241.506,
                  "score": 615,
                  "evalue": 1.68042e-68,
                  "identity": 154,
                  "positive": 230,
                  "query_from": 1,
                  "query_to": 409,
                  "hit_from": 1,
                  "hit_to": 408,
                  "align_len": 423,
                  "gaps": 29,
                  "qseq": "MHLFFLTAVAFVITSVSVDASVAKDPRGHAPNRTEV--DTV--NASSSTRLLRKNST-VDLVGEERAP--SIVENIKALVKSSAVTPAKLQQWLDERLPAGLVFKNMNLDEPNIFSLLHEPNFAKWVQYADDLSAKSSHKESSVISTLTSLHGDKVVYDTIQAAKLYPQLSELALKLEKDQIRFWIATRKDPSVVFEALNLNWAGISIFPKPEFSAWLKYVDDVNARHPKEAPLSIIPTLKQRFSRGDEAGTDVLLKLIANGKATTEAKTVANKVESALFDFWLNSRETPDKVMDAFKYGTTTQAFLGSPRW-----KEWERYLSAYNARYPEKKATAIETLTRKYGDAQLLDTLIGASSKGETKTLAAKLQAQQFDRWMNLKESPLDVYNRLR-SSYGDTAFFNEPQ-LNVWVSYMNVFVDK",
                  "hseq": "MHHHYLVCLVFLVSGVLIGA----DSALIGPKNTLLLPDTYKRGGIAISRLLRTNKPPFEGDQEERVGGFSISEKVKSMFASSSGTPEKLQKWFEKKTSVDIVFKNLHLNKAGY--PFDKPNFAAWVDYANALSAKVP--KMSAISTLTKHYGDETLYNIIQRAKTRTYTKDRAIELEAAQMQHWIKMRKDPDEIFRLLQLNWKGRKVFENPEFITWAKYVDDLTTKHPEE-PTLMYSTLTKYFD------DDVLFKMTNVGKDSTQTKSVAIKVEDDWVQAILQKHKTPHQLLQNLGLGKTTDNLLDKVMYDNSLIRTWGKYLEVFNRRYPEEKTTMMETFTKAFGDDGVVKMLHTARSKSWTRDLAGQMETTQLRMWLDSGKTTDDVFNLLKLDKEVNTYHFRDKQLLSTWVSYINVFIEK",
                  "midline": "MH  +L  + F+++ V + A    D     P  T +  DT      + +RLLR N    +   EER    SI E +K++  SS+ TP KLQ+W +++    +VFKN++L++        +PNFA WV YA+ LSAK    + S ISTLT  +GD+ +Y+ IQ AK      + A++LE  Q++ WI  RKDP  +F  L LNW G  +F  PEF  W KYVDD+  +HP+E P  +  TL + F        DVL K+   GK +T+ K+VA KVE       L   +TP +++     G TT   L    +     + W +YL  +N RYPE+K T +ET T+ +GD  ++  L  A SK  T+ LA +++  Q   W++  ++  DV+N L+     +T  F + Q L+ WVSY+NVF++K"
                },
                {
                  "num": 2,
                  "bit_score": 121.709,
                  "score": 304,
                  "evalue": 3.53346e-25,
                  "identity": 78,
                  "positive": 138,
                  "query_from": 303,
                  "query_to": 591,
                  "hit_from": 115,
                  "hit_to": 408,
                  "align_len": 296,
                  "gaps": 9,
                  "qseq": "PRWKEWERYLSAYNARYPEKKATAIETLTRKYGDAQLLDTLIGASSKGETKTLAAKLQAQQFDRWMNLKESPLDVYNRLRSSYGDTAFFNEPQLNVWVSYMNVFVDKNPSKVDKMFLELGDTFGDMRLFRVLGEAKKFPNLESTATKLQMEKASTLFASGKSPEGIFKVLALDNVGDDIL-----SNTLFHKWLAYLQKFNKEHPNNQESWFDMLRISYQPFGVERIIETGRKNPLTRLMAEKVENAYHNYWLDIKMEPKTAFRSLHLD-ESGEKLLADPK-FNTWVQYLKTFNDR",
                  "hseq": "PNFAAWVDYANALSAKVP--KMSAISTLTKHYGDETLYNIIQRAKTRTYTKDRAIELEAAQMQHWIKMRKDPDEIFRLLQLNWKGRKVFENPEFITWAKYVDDLTTKHPEEPTLMYSTLTKYFDDDVLFKMTNVGKDSTQTKSVAIKVEDDWVQAILQKHKTPHQLLQNLGLGKTTDNLLDKVMYDNSLIRTWGKYLEVFNRRYPEEKTTMMETFTKAFGDDGVVKMLHTARSKSWTRDLAGQMETTQLRMWLDSGKTTDDVFNLLKLDKEVNTYHFRDKQLLSTWVSYINVFIEK",
                  "midline": "P +  W  Y +A +A+ P  K +AI TLT+ YGD  L + +  A ++  TK  A +L+A Q   W+ +++ P +++  L+ ++     F  P+   W  Y++    K+P +   M+  L   F D  LF++    K     +S A K++ +    +    K+P  + + L L    D++L      N+L   W  YL+ FN+ +P  + +  +    ++   GV +++ T R    TR +A ++E      WLD        F  L LD E       D +  +TWV Y+  F ++"
                },
                {
                  "num": 3,
                  "bit_score": 94.3597,
                  "score": 233,
                  "evalue": 3.95475e-16,
                  "identity": 67,
                  "positive": 121,
                  "query_from": 391,
                  "query_to": 650,
                  "hit_from": 112,
                  "hit_to": 374,
                  "align_len": 267,
                  "gaps": 11,
                  "qseq": "FNEPQLNVWVSYMNVFVDKNPSKVDKM--FLELGDTFGDMRLFRVLGEAKKFPNLESTATKLQMEKASTLFASGKSPEGIFKVLALDNVGDDILSNTLFHKWLAYLQKFNKEHPNNQESWFDMLRISYQPFGVERIIETGRKNPLTRLMAEKVENAYHNYWLDIKMEPKTAFRSLHLDESGEKLLADPKFN-----TWVQYLKTFNDRYPNEKTTVIDGLRDNSHDIALLRMFSAAKNDPSTEKLATDLQSALILKWQDAKKTPEEL",
                  "hseq": "FDKPNFAAWVDYANAL----SAKVPKMSAISTLTKHYGDETLYNIIQRAKTRTYTKDRAIELEAAQMQHWIKMRKDPDEIFRLLQLNWKGRKVFENPEFITWAKYVDDLTTKHPEEPTLMYSTLTKYFDDDVLFKMTNVGKDSTQTKSVAIKVEDDWVQAILQKHKTPHQLLQNLGLGKTTDNLLDKVMYDNSLIRTWGKYLEVFNRRYPEEKTTMMETFTKAFGDDGVVKMLHTARSKSWTRDLAGQMETTQLRMWLDSGKTTDDV",
                  "midline": "F++P    WV Y N       +KV KM     L   +GD  L+ ++  AK     +  A +L+  +        K P+ IF++L L+  G  +  N  F  W  Y+     +HP      +  L   +    + ++   G+ +  T+ +A KVE+ +    L     P    ++L L ++ + LL    ++     TW +YL+ FN RYP EKTT+++       D  +++M   A++   T  LA  +++  +  W D+ KT +++"
                },
                {
                  "num": 4,
                  "bit_score": 67.0106,
                  "score": 162,
                  "evalue": 2.83908e-07,
                  "identity": 52,
                  "positive": 92,
                  "query_from": 453,
                  "query_to": 668,
                  "hit_from": 84,
                  "hit_to": 296,
                  "align_len": 216,
                  "gaps": 3,
                  "qseq": "EKASTLFASGKSPEGIFKVLALDNVGDDILSNTLFHKWLAYLQKFNKEHPNNQESWFDMLRISYQPFGVERIIETGRKNPLTRLMAEKVENAYHNYWLDIKMEPKTAFRSLHLDESGEKLLADPKFNTWVQYLKTFNDRYPNEKTTVIDGLRDNSHDIALLRMFSAAKNDPSTEKLATDLQSALILKWQDAKKTPEELKRVFVGVPAADEMLDRYI",
                  "hseq": "EKLQKWFEKKTSVDIVFKNLHLNKAGYP-FDKPNFAAWVDYANALSAKVP--KMSAISTLTKHYGDETLYNIIQRAKTRTYTKDRAIELEAAQMQHWIKMRKDPDEIFRLLQLNWKGRKVFENPEFITWAKYVDDLTTKHPEEPTLMYSTLTKYFDDDVLFKMTNVGKDSTQTKSVAIKVEDDWVQAILQKHKTPHQLLQNLGLGKTTDNLLDKVM",
                  "midline": "EK    F    S + +FK L L+  G        F  W+ Y    + + P  + S    L   Y    +  II+  +    T+  A ++E A   +W+ ++ +P   FR L L+  G K+  +P+F TW +Y+     ++P E T +   L     D  L +M +  K+   T+ +A  ++   +       KTP +L +        D +LD+ +"
                }
              ]
            },
            {
              "num": 280,
              "description": [
                {
                  "id": "gb|POM79025.1|",
                  "accession": "POM79025",
                  "title": "Hypothetical protein PHPALM_3376 [Phytophthora palmivora]",
                  "taxid": 4796,
                  "sciname": "Phytophthora palmivora"
                }
              ],
              "len": 867,
              "hsps": [
                {
                  "num": 1,
                  "bit_score": 251.906,
                  "score": 642,
                  "evalue": 3.0059e-68,
                  "identity": 193,
                  "positive": 319,
                  "query_from": 1,
                  "query_to": 669,
                  "hit_from": 4,
                  "hit_to": 644,
                  "align_len": 676,
                  "gaps": 42,
                  "qseq": "MHLFFLTAVAFVITSVSVDASVAKDPRGHAPNRTEVDTVNASSSTRLLRKNSTVDLVGEERAPSIVENIKALVKSSAVTPAKLQQWLDERLPAGLVFKNMNLDEPNIFSLLHEPNFAKWVQYADDLSAKSSHKESSVISTLTSLHGDKVVYDTIQAAKLYPQLSELALKLEKDQIRFWIATRKDPSVVFEALNLNWAGISIFPKPEFSAWLKYVDDVNARHPKEAPLSIIPTLKQRFSRGDEAGTDVLLKLIANGKATTEAKTVANKVESALFDFWLNSRETPDKVMDAFKYGTTTQAFLGSPRWKEWERYLSAYNARYPEKKATAIETLTRKYGDAQLLDTLIGASSKGETKTLAAKLQAQQFDRWMNLKESPLDVYNRLRSSYGDTAFFNEPQLNVWVSYMNVFVDKNPSKVDKMFLELGDTFGDMRLFRVLGEAKKFPNLESTATKLQMEKASTLFASGKSPEGIFKVLALDNVGDDILSNTLFHKWLAYLQKFNKEHPNNQESWFDMLRISYQPFGVERII-------ETGRKNPLTRLMAEKVENAYHNYWLDIKMEPKTAFRSLHLDESGEKLLADPKFNTWVQYLKTFNDRYPNEKTTVIDGLRDNSHDIALLRMFSAAKNDPSTEKLATDLQSALILKWQDAKKTPEELKRVFVGVPAADEMLDRYIK",
                  "hseq": "LGMVFLAAATILIT-VSITIGIT-----FAGSTSAVNTQNSNRS----RGD---DGTHEERG--FFSTLKDALSFSRRSPRTISDFLNRKTPVGDVFVKLKLAKAGD-TILDDPQFHTWVTYVDDFKLKYK-QTTSMIPTLAAHYNDDALLMILEAAKKSVGMEKFATRLKGELVQWSMATWKHPATVFKFLDPQIAK----EMPQILTWVKYVDDFNLKYPKQAT-TMVPILTTRFN------ADALYKILEAVKISKDTKIIVPKLQAQLTRWAMGAEMSPTIVFKYISPGLITD-LLQMPQFFTWIKYVDDFNMKHPQEKTSMVPGLRSLYPDTGIRILLETARKSENTKNIATRLETELLQWSMATGTSPTEMFKFFAPKELTERLLQMPQFAIWLKYANDFKAKHPGNDAAASLAMMDFYGDKAVFNMLETAAKTTSTKTVAAKLQKELWDGWLTKKTLPSYVFEALALDEAGDTVFSNPKLSMWINYLNMFNKENPANKERMVSSFHNNYYTEHFWRITSMAMHDADKGTANIAKRLRAEKIDG-----WLSNKESPRDVFALLNLHKAEANLFSNENFRIWTKYLDDFNKRYPDIKTNTIQTVLASYSNEELVKILVAAKKSPDTEKLATNLQRSLLNTWMRELKDPAEVSKL-LKVEMTDEMMKIYVK",
                  "midline": "+ + FL A   +IT VS+   +       A + + V+T N++ S    R +   D   EER       +K  +  S  +P  +  +L+ + P G VF  + L +    ++L +P F  WV Y DD   K   + +S+I TL + + D  +   ++AAK    + + A +L+ + +++ +AT K P+ VF+ L+   A       P+   W+KYVDD N ++PK+A  +++P L  RF+       D L K++   K + + K +  K+++ L  + + +  +P  V      G  T   L  P++  W +Y+  +N ++P++K + +  L   Y D  +   L  A     TK +A +L+ +     M    SP +++               PQ  +W+ Y N F  K+P       L + D +GD  +F +L  A K  + ++ A KLQ E           P  +F+ LALD  GD + SN     W+ YL  FNKE+P N+E        +Y      RI        + G  N   RL AEK++      WL  K  P+  F  L+L ++   L ++  F  W +YL  FN RYP+ KT  I  +  +  +  L+++  AAK  P TEKLAT+LQ +L+  W    K P E+ ++ + V   DEM+  Y+K"
                },
                {
                  "num": 2,
                  "bit_score": 201.06,
                  "score": 510,
                  "evalue": 2.87326e-50,
                  "identity": 138,
                  "positive": 274,
                  "query_from": 114,
                  "query_to": 654,
                  "hit_from": 187,
                  "hit_to": 740,
                  "align_len": 565,
                  "gaps": 35,
                  "qseq": "PNFAKWVQYADDLSAKSSHKESSVISTLTSLHGDKVVYDTIQAAKLYPQLSELALKLEKDQIRFWIATRKDPSVVFEALNLNWAGI--SIFPKPEFSAWLKYVDDVNARHPKEAPLSIIPTLKQRFSRGDEAGTDVLLKLIANGKATTEAKTVANKVESALFDFWLNSRETPDKVMDAFKYGTTTQAFLGSPRWKEWERYLSAYNARYPEKKATAIETLTRKYGDAQLLDTLIGASSKGETKTLAAKLQAQQFDRWMNLKESPLDVYNRLR-SSYGDTAFFNEPQLNVWVSYMNVFVDKNPSKVDKMFLELGDTFGDMRLFRVLGEAKKFPN--LESTATKLQMEKASTLFASGKSPEGIFKVLALDNVGDDILSNTLFHKWLAYLQKFNKEHPNNQESWFDMLRISYQPFGVERIIETGRKNPLTRLMAEKVENAYHNYWLDIKMEPKTAFRSLHLD-------------------ESGEKLLADPKFNTWVQYLKTFNDRYPNEKTTVIDGLRDNSHDIALLRMFSAAKNDPSTEKLATDLQSALILKWQDAKKTPEELKRVF",
                  "hseq": "PQILTWVKYVDDFNLKYPKQATTMVPILTTRFNADALYKILEAVKISKDTKIIVPKLQAQLTRWAMGAEMSPTIVFKYIS---PGLITDLLQMPQFFTWIKYVDDFNMKHPQEKT-SMVPGLRSLYP---DTGIRILLE---TARKSENTKNIATRLETELLQWSMATGTSPTEMFKFFAPKELTERLLQMPQFAIWLKYANDFKAKHPGNDAAASLAMMDFYGDKAVFNMLETAAKTTSTKTVAAKLQKELWDGWLTKKTLPSYVFEALALDEAGDTVFSN-PKLSMWINYLNMFNKENPANKERMVSSFHNNYYTEHFWRITSMAMHDADKGTANIAKRLRAEKIDGWLSNKESPRDVFALLNLHKAEANLFSNENFRIWTKYLDDFNKRYPDIKTNTIQTVLASYSNEELVKILVAAKKSPDTEKLATNLQRSLLNTWMRELKDPAEVSKLLKVEMTDEMMKIYVKKFNWMMNSSTGDKVFDKPQLPIWLQYVRFYKAKHPGDDKSSIAILTAHYGDEALANVIAASKKQPILKELAQNVEADQLQNWLSSGKSSEDVFRLL",
                  "midline": "P    WV+Y DD + K   + ++++  LT+      +Y  ++A K+      +  KL+    R+ +     P++VF+ ++    G+   +   P+F  W+KYVDD N +HP+E   S++P L+  +    + G  +LL+     + +   K +A ++E+ L  + + +  +P ++   F     T+  L  P++  W +Y + + A++P   A A   +   YGD  + + L  A+    TKT+AAKLQ + +D W+  K  P  V+  L     GDT F N P+L++W++Y+N+F  +NP+  ++M     + +     +R+   A    +    + A +L+ EK     ++ +SP  +F +L L     ++ SN  F  W  YL  FNK +P+ + +    +  SY    + +I+   +K+P T  +A  ++ +  N W+    +P    + L ++                    +G+K+   P+   W+QY++ +  ++P +  + I  L  +  D AL  + +A+K  P  ++LA ++++  +  W  + K+ E++ R+ "
                },
                {
                  "num": 3,
                  "bit_score": 199.904,
                  "score": 507,
                  "evalue": 7.69971e-50,
                  "identity": 151,
                  "positive": 267,
                  "query_from": 65,
                  "query_to": 652,
                  "hit_from": 226,
                  "hit_to": 830,
                  "align_len": 616,
                  "gaps": 39,
                  "qseq": "IVENIKALVKSSAVTP---AKLQQW-LDERLPAGLVFKNMNLDEPNIFS-LLHEPNFAKWVQYADDLSAKSSHKESSVISTLTSLHGDKVVYDTIQAAKLYPQLSELALKLEKDQIRFWIATRKDPSVVFEALNLNWAGISIFPKPEFSAWLKYVDDVNARHPKEAPLSIIPTLKQRFSRGDEAGTDVLLKLIANGKATTEAKTVANKVESALFDFWLNSRETPDKVMDAFKYGTTTQAFLGSPRWKEWERYLSAYNARYPEKKATAIETLTRKYGDAQL--LDTLIGASSKGETKTLAAKLQAQQFDRWMNLKESPLDVYNRLRSSYGDTAFFNEPQLNVWVSYMNVFVDKNPSKVDKMFLELGDTFGDMRLFRVLGEAKKFPNLESTATKLQMEKASTLFASGKSPEGIFKVLALD-------------------NVGDDILSNTLFHKWLAYLQKFNKEHPNNQESWFDMLRISYQPFGVERIIETGRKNPLTRLMAEKVENAYHNYWLDIKMEPKTAFRSLHLDESGEKLLADPKFNTWVQYLKTFNDRYPN--EKTTVIDGLRDNSHDIALLRMFSAAKNDPSTEKLATDLQSALILKWQDAKKTPEELKR",
                  "hseq": "ILEAVKISKDTKIIVPKLQAQLTRWAMGAEMSPTIVFKYIS---PGLITDLLQMPQFFTWIKYVDDFNMKHPQEKTSMVPGLRSLYPDTGIRILLETARKSENTKNIATRLETELLQWSMATGTSPTEMFKFFAPKELTERLLQMPQFAIWLKYANDFKAKHPGNDAAASLAMM-------DFYGDKAVFNMLETAAKTTSTKTVAAKLQKELWDGWLTKKTLPSYVFEALALDEAGDTVFSNPKLSMWINYLNMFNKENPANKERMVSSFHNNYYTEHFWRITSMAMHDADKGTANIAKRLRAEKIDGWLSNKESPRDVFALLNLHKAEANLFSNENFRIWTKYLDDFNKRYPDIKTNTIQTVLASYSNEELVKILVAAKKSPDTEKLATNLQRSLLNTWMRELKDPAEVSKLLKVEMTDEMMKIYVKKFNWMMNSSTGDKVFDKPQLPIWLQYVRFYKAKHPGDDKSSIAILTAHYGDEALANVIAASKKQPILKELAQNVEADQLQNWLSSGKSSEDVFRLLKLDKTGENLLGSPLYQTWFAFSTKLISK-PNQVEKVTRFDTLLRIYSEEKLSAILLAGMKDPSQEKQARQFGAILYQSWIKRKTNPEKIHK",
                  "midline": "I+E +K    +  + P   A+L +W +   +   +VFK ++   P + + LL  P F  W++Y DD + K   +++S++  L SL+ D  +   ++ A+       +A +LE + +++ +AT   P+ +F+          +   P+F+ WLKY +D  A+HP     + +  +       D  G   +  ++     TT  KTVA K++  L+D WL  +  P  V +A            +P+   W  YL+ +N   P  K   + +    Y       + ++    +   T  +A +L+A++ D W++ KESP DV+  L     +   F+     +W  Y++ F  + P         +  ++ +  L ++L  AKK P+ E  AT LQ    +T     K P  + K+L ++                   + GD +        WL Y++ +  +HP + +S   +L   Y    +  +I   +K P+ + +A+ VE      WL      +  FR L LD++GE LL  P + TW  +      + PN  EK T  D L     +  L  +  A   DPS EK A    + L   W   K  PE++ +"
                },
                {
                  "num": 4,
                  "bit_score": 187.578,
                  "score": 475,
                  "evalue": 1.12435e-45,
                  "identity": 125,
                  "positive": 220,
                  "query_from": 110,
                  "query_to": 569,
                  "hit_from": 364,
                  "hit_to": 838,
                  "align_len": 482,
                  "gaps": 29,
                  "qseq": "LLHEPNFAKWVQYADDLSAKSSHKESSVISTLTSLHGDKVVYDTIQAAKLYPQLSELALKLEKDQIRFWIATRKDPSVVFEALNLNWAGISIFPKPEFSAWLKYVDDVNARHPKEAPLSIIPTLKQRFSRGDEAGTDVLLKLIANGKATTEAKTVANKVESALFDFWLNSRETPDKVMDAFKYGTTTQAFLGSPRWKEWERYLSAYNARYPEKKATAIETLTRKYGDAQLLDTLIGASSKGETKTLAAKLQAQQFDRWMNLKESPLDVYNRLR--------------------SSYGDTAFFNEPQLNVWVSYMNVFVDKNPSKVDKMFLELGDTFGDMRLFRVLGEAKKFPNLESTATKLQMEKASTLFASGKSPEGIFKVLALDNVGDDILSNTLFHKWLAYLQKFNKEHPNNQE--SWFDMLRISYQPFGVERIIETGRKNPLTRLMAEKVENAYHNYWLDIKMEPKTAFRSLHLDESG",
                  "hseq": "LLQMPQFAIWLKYANDFKAKHPGNDAAASLAMMDFYGDKAVFNMLETAAKTTSTKTVAAKLQKELWDGWLTKKTLPSYVFEALALDEAGDTVFSNPKLSMWINYLNMFNKENPANKERMVSSFHNNYYTEHFWRITSMAMHDADKGTA-----NIAKRLRAEKIDGWLSNKESPRDVFALLNLHKAEANLFSNENFRIWTKYLDDFNKRYPDIKTNTIQTVLASYSNEELVKILVAAKKSPDTEKLATNLQRSLLNTWMRELKDPAEVSKLLKVEMTDEMMKIYVKKFNWMMNSSTGDKV-FDKPQLPIWLQYVRFYKAKHPGDDKSSIAILTAHYGDEALANVIAASKKQPILKELAQNVEADQLQNWLSSGKSSEDVFRLLKLDKTGENLLGSPLYQTWFAFSTKLISK-PNQVEKVTRFDTLLRIYSEEKLSAILLAGMKDPSQEKQARQFGAILYQSWIKRKTNPEKIHKWMNVKEAA",
                  "midline": "LL  P FA W++YA+D  AK    +++    +   +GDK V++ ++ A        +A KL+K+    W+  +  PS VFEAL L+ AG ++F  P+ S W+ Y++  N  +P      +       ++      T + +     G A      +A ++ +   D WL+++E+P  V               +  ++ W +YL  +N RYP+ K   I+T+   Y + +L+  L+ A    +T+ LA  LQ    + WM   + P +V   L+                    SS GD   F++PQL +W+ Y+  +  K+P         L   +GD  L  V+  +KK P L+  A  ++ ++     +SGKS E +F++L LD  G+++L + L+  W A+  K   + PN  E  + FD L   Y    +  I+  G K+P     A +     +  W+  K  P+   + +++ E+ "
                },
                {
                  "num": 5,
                  "bit_score": 97.4413,
                  "score": 241,
                  "evalue": 1.82548e-16,
                  "identity": 89,
                  "positive": 149,
                  "query_from": 82,
                  "query_to": 381,
                  "hit_from": 521,
                  "hit_to": 845,
                  "align_len": 335,
                  "gaps": 45,
                  "qseq": "KLQQWLDERLPAGLVFKNMNLD--EPNIFSLLHEPNFAKWVQYADDLSAKSSHKESSVISTLTSLHGDKVVYDTIQAAKLYPQLSELALKLEKDQIRFWIATRKDPSVVFEALNL--------------NW-----AGISIFPKPEFSAWLKYVDDVNARHPKEAPLSIIPTLKQRFSRGDEAGTDVLLKLIANGKATTEAKTVANKVESALFDFWLNSRETPDKVMDAFKYGTTTQAFLGSPRWKEWERYLSAYNARYPE-KKATAIETLTRKYGDAQLLDTLIGA----SSKGETKTLAA---------KLQAQQFDRWMNLKESPLDVYNRL",
                  "hseq": "KIDGWLSNKESPRDVFALLNLHKAEANLFS---NENFRIWTKYLDDFNKRYPDIKTNTIQTVLASYSNEELVKILVAAKKSPDTEKLATNLQRSLLNTWMRELKDPAEVSKLLKVEMTDEMMKIYVKKFNWMMNSSTGDKVFDKPQLPIWLQYVRFYKAKHPGDDK-SSIAILTAHY--GDEA----LANVIAASKKQPILKELAQNVEADQLQNWLSSGKSSEDVFRLLKLDKTGENLLGSPLYQTWFAFSTKLISKPNQVEKVTRFDTLLRIYSEEKLSAILLAGMKDPSQEKQARQFGAILYQSWIKRKTNPEKIHKWMNVKEAAADSPEKL",
                  "midline": "K+  WL  +     VF  +NL   E N+FS     NF  W +Y DD + +    +++ I T+ + + ++ +   + AAK  P   +LA  L++  +  W+   KDP+ V + L +              NW      G  +F KP+   WL+YV    A+HP +   S I  L   +  GDEA    L  +IA  K     K +A  VE+     WL+S ++ + V    K   T +  LGSP ++ W  + +   ++  + +K T  +TL R Y + +L   L+      S + + +   A         K   ++  +WMN+KE+  D   +L"
                }
              ]
            },
            {
              "num": 281,
              "description": [
                {
                  "id": "gb|ETM37851.1|",
                  "accession": "ETM37851",
                  "title": "hypothetical protein L914_15725 [Phytophthora nicotianae]",
                  "taxid": 4792,
                  "sciname": "Phytophthora nicotianae"
                }
              ],
              "len": 706,
              "hsps": [
                {
                  "num": 1,
                  "bit_score": 248.825,
                  "score": 634,
                  "evalue": 3.21257e-68,
                  "identity": 178,
                  "positive": 308,
                  "query_from": 1,
                  "query_to": 650,
                  "hit_from": 1,
                  "hit_to": 627,
                  "align_len": 651,
                  "gaps": 25,
                  "qseq": "MHLFFLTAVAFVITSVSVDASVAKDPRGHAPNRTEVDTVNASSSTRLLRKNSTVDLVGEERAPSIVENIKALVKSSAVTPAKLQQWLDERLPAGLVFKNMNLDEPNIFSLLHEPNFAKWVQYADDLSAKSSHKESSVISTLTSLHGDKVVYDTIQAAKLYPQLSELALKLEKDQIRFWIATRKDPSVVFEALNLNWAGISIFPKPEFSAWLKYVDDVNARHPKEAPLSIIPTLKQRFSRGDEAGTDVLLKLIANGKATTEAKTVANKVESALFDFWLNSRETPDKVMDAFKYGTTTQAFLGSPRWKEWERYLSAYNARYPEKKATAIETLTRKYGDAQLLDTLIGASSKGETKTLAAKLQAQQFDRWMNLKESPLDVYNRLRSSYGDTAFFNEPQLNVWVSYMNVFVDKNPSKVDKMFLELGDTFGDMRLFRVLGEAKKFPNLESTATKLQMEKASTLFASGKSPEGIFKVLALDNVGDDILSNTLFHKWLAYLQKFNKEHPNNQESWFDMLRI-SYQPFGVERIIETGRKNPLTRLMAEKVENAYHNYWLDIKMEPKTAFRSLHLDESGEKLLADPKFNTWVQYLKTFNDRYPNEKTTVIDGLRDNSHDIALLRMFSAAKNDPSTEKLATDLQSALILKWQDAKKTPEEL",
                  "hseq": "MRGLLLAATTFLVSIATTWHAVAE--VGASVLQPTPDNPNGISS-RVVRSH-------EERMP--VFGVKNLLTSSEYSEKTLLSLLKSGESMDSIFVRLNLDKAK-GELFNKPQFATLVKCIDDLSINDPKKGESMFTTVTTYYGDEALSQMIIAAQKDPSTKAFATGLQTRQLQYCLENERLPGYVLKRLELGKSGDNIFGSPQFEMRLTYLDDFNLRNPM-GTLPRAPFLARYF--GNEAFT----KMVLDAMKTPSTANIASRFHAERMQHWLNTRKSPGDVYEFLSFHKEGENLVDNPLFLTWVKYVDDLNKVNPDKKTTLISVLAKHYDNDGLVKMLEAAKNVPGSSNIVKRLETEH--KWLT-KGTPDEVFKRLKLDEAGDSLLSRPQFQTWANYLKEYNTANPNYQTTLIETLIKHYGDAKLVKMLDEAMDVQDTKNMAEQLQTELFQRWMKNGQIPSEIFKMLNLDLAGNKLFTNPTLVTWKKYLSAFNREDTDKKTTLWATLRAHGYDDNSALYLLTIAKRTPNAKLIAASLQTEMLQYWLAAGKYPDYVFSLLRLNRAGDSLLTNPLFGIWIQYLDDFSVKFPG-RTAMIPILRLKYDDISLVKIVESGMAVTSTENAARRVESELFKTWHLASLTPKDV",
                  "midline": "M    L A  F+++  +   +VA+   G +  +   D  N  SS R++R +       EER P  V  +K L+ SS  +   L   L        +F  +NLD+     L ++P FA  V+  DDLS     K  S+ +T+T+ +GD+ +   I AA+  P     A  L+  Q+++ +   + P  V + L L  +G +IF  P+F   L Y+DD N R+P    L   P L + F  G+EA T    K++ +   T     +A++  +     WLN+R++P  V +   +    +  + +P +  W +Y+   N   P+KK T I  L + Y +  L+  L  A +   +  +  +L+ +   +W+  K +P +V+ RL+      +  + PQ   W +Y+  +   NP+    +   L   +GD +L ++L EA    + ++ A +LQ E       +G+ P  IFK+L LD  G+ + +N     W  YL  FN+E  + + + +  LR   Y       ++   ++ P  +L+A  ++     YWL     P   F  L L+ +G+ LL +P F  W+QYL  F+ ++P  +T +I  LR    DI+L+++  +     STE  A  ++S L   W  A  TP+++"
                },
                {
                  "num": 2,
                  "bit_score": 229.18,
                  "score": 583,
                  "evalue": 4.55394e-61,
                  "identity": 156,
                  "positive": 265,
                  "query_from": 75,
                  "query_to": 628,
                  "hit_from": 154,
                  "hit_to": 694,
                  "align_len": 558,
                  "gaps": 21,
                  "qseq": "SSAVTPAKLQQWLD-ERLPAGLVFKNMNLDEP--NIFSLLHEPNFAKWVQYADDLSAKSSHKESSVISTLTSLHGDKVVYDTIQAAKLYPQLSELALKLEKDQIRFWIATRKDPSVVFEALNLNWAGISIFPKPEFSAWLKYVDDVNARHPKEAPLSIIPTLKQRFSRGDEAGTDVLLKLIANGKATTEAKTVANKVESALFDFWLNSRETPDKVMDAFKYGTTTQAFLGSPRWKEWERYLSAYNARYPEKKATAIETLTRKYGDAQLLDTLIGASSKGETKTLAAKLQAQQFDRWMNLKESPLDVYNRLRSSYGDTAFFNEPQLNVWVSYMNVFVDKNPSKVDKMFLEL-GDTFGDMRLFRVLGEAKKFPNLESTATKLQMEKASTLFASGKSPEGIFKVLALDNVGDDILSNTLFHKWLAYLQKFNKEHPNNQESWFDMLRISYQPFGVERIIETGRKNPLTRLMAEKVENAYHNYWLDIKMEPKTAFRSLHLDESGEKLLADPKFNTWVQYLKTFNDRYPNEKTTVIDGLRDNSHDIALLRMFSAAKNDPSTEKL",
                  "hseq": "ATGLQTRQLQYCLENERLP-GYVLKRLELGKSGDNIFG---SPQFEMRLTYLDDFNLRNPMGTLPRAPFLARYFGNEAFTKMVLDAMKTPSTANIASRFHAERMQHWLNTRKSPGDVYEFLSFHKEGENLVDNPLFLTWVKYVDDLNKVNP-DKKTTLISVLAKHYD------NDGLVKMLEAAKNVPGSSNIVKRLETE--HKWL-TKGTPDEVFKRLKLDEAGDSLLSRPQFQTWANYLKEYNTANPNYQTTLIETLIKHYGDAKLVKMLDEAMDVQDTKNMAEQLQTELFQRWMKNGQIPSEIFKMLNLDLAGNKLFTNPTLVTWKKYLSAFNREDTDKKTTLWATLRAHGYDDNSALYLLTIAKRTPNAKLIAASLQTEMLQYWLAAGKYPDYVFSLLRLNRAGDSLLTNPLFGIWIQYLDDFSVKFP-GRTAMIPILRLKYDDISLVKIVESGMAVTSTENAARRVESELFKTWHLASLTPKDVFKRLKLNR--KRQFDNPVIKSWMRFTTEYSKQKPHTGVTIIGTLEQFFGKDRLPQMIKTAKNDPSMEKV",
                  "midline": "++ +   +LQ  L+ ERLP G V K + L +   NIF     P F   + Y DD + ++          L    G++     +  A   P  + +A +   ++++ W+ TRK P  V+E L+ +  G ++   P F  W+KYVDD+N  +P +   ++I  L + +        D L+K++   K    +  +  ++E+     WL ++ TPD+V    K      + L  P+++ W  YL  YN   P  + T IETL + YGDA+L+  L  A    +TK +A +LQ + F RWM   + P +++  L         F  P L  W  Y++ F  ++  K   ++  L    + D     +L  AK+ PN +  A  LQ E      A+GK P+ +F +L L+  GD +L+N LF  W+ YL  F+ + P  + +   +LR+ Y    + +I+E+G     T   A +VE+     W    + PK  F+ L L+   ++   +P   +W+++   ++ + P+   T+I  L        L +M   AKNDPS EK+"
                }
              ]
            },
            {
              "num": 282,
              "description": [
                {
                  "id": "gb|KAG6949366.1|",
                  "accession": "KAG6949366",
                  "title": "hypothetical protein JG688_00014659 [Phytophthora aleatoria]",
                  "taxid": 2496075,
                  "sciname": "Phytophthora aleatoria"
                }
              ],
              "len": 629,
              "hsps": [
                {
                  "num": 1,
                  "bit_score": 246.514,
                  "score": 628,
                  "evalue": 3.93323e-68,
                  "identity": 157,
                  "positive": 294,
                  "query_from": 82,
                  "query_to": 667,
                  "hit_from": 38,
                  "hit_to": 619,
                  "align_len": 590,
                  "gaps": 12,
                  "qseq": "KLQQWLDERLPAGLVFKNMNLDEPNIFSLLHEPNFAKWVQYADDLSAKSSHKESSV--ISTLTSLHGDKVVYDTIQAAKLYPQLSELALKLEKDQIRFWIATRKDPSVVFEALNLNWAGISIFPKPEFSAWLKYVDDVNARHPKEAPLSIIPTLKQRFSRGDEAGTDVLLKLIANGKATTEAKTVANKVESALFDFWLNSRETPDKVMDAFKYGTTTQAFLGSPRWKEWERYLSAYNARYPE--KKATAIETLTRKYGDAQLLDTLIGASSKGETKTLAAKLQAQQFDRWMNLKESPLDVYNRLRSSYGDTAFFNEPQLNVWVSYMNVFVDKNPSKVDKMFLELGDTFGDMRLFRVLGEAKKFPNLESTATKLQMEKASTLFASGKSPEGIFKVLALDNVGDDILSNTLFHKWLAYLQKFNKEHPNNQESWFDMLRISYQPFGVERIIETGRKNPLTRLMAEKVENAYHNYWLDIKMEPKTAFRSLHLDESGEKLLADPKFNTWVQYLKTFNDRYPNEKTTVIDGLRDNSHDIALLRMFSAAKNDPSTEKLATDLQSALILKWQDAKKTPEELKRVFVGVPAADEMLDRY",
                  "hseq": "QMENWMAAKNMPNDVFKILLLDKAG-NAILDNPMLSIWTNCMRFFNAKPENRKNQVTLVATLTAHYKDGGVLGIIEAAKKVPNTATAAKRLEADQIQLRLKNGRTPDELLTLLSLDKAGDQLLASPRFQTWSKFINYYNKENPGDAT-TVMEKLA--YHLGDEE----IMRILEAARKVPSTEKAATKLQTEQFKTWLNADKIPDDVFKLLQLNKAGDVLLANPQFKYWGKYVEDLNLKPVNNGRQVFIIDVLRDNFADDVLAKMILAGMKVPATKNMAQRMENELFKVWVVNGKTPDVIFMYLNLHKAEESVFQSPLWSMYTKFLEEYNKVFPMRQTTMISAFARSYDKEALAKLLVAAKKVPSTEKLATKLQTDQIQRWLDNKDSPNRIFKALRLDDVVDDVLTSPLFNTWATYLDTFNVKFPSEKVPMIDTFRASFDNKSLAKMLITAQEIPTMEKLATKLQADQLQRWLAKKDSPEDIFRALVLDDAVDDVLSNPLLNTWASYLEDFNAKFPRSKVSMVDTFREFFGDKTLVKMLIAAKKVESTKKIASDLETSLINKWIHAKKIPAVVSKLLGADDGSVKLLRAY",
                  "midline": "+++ W+  +     VFK + LD+    ++L  P  + W       +AK  ++++ V  ++TLT+ + D  V   I+AAK  P  +  A +LE DQI+  +   + P  +   L+L+ AG  +   P F  W K+++  N  +P +A  +++  L   +  GDE     +++++   +     +  A K+++  F  WLN+ + PD V    +        L +P++K W +Y+   N +     ++   I+ L   + D  L   ++       TK +A +++ + F  W+   ++P  ++  L     + + F  P  +++  ++  +    P +   M      ++    L ++L  AKK P+ E  ATKLQ ++      +  SP  IFK L LD+V DD+L++ LF+ W  YL  FN + P+ +    D  R S+    + +++ T ++ P    +A K++      WL  K  P+  FR+L LD++ + +L++P  NTW  YL+ FN ++P  K +++D  R+   D  L++M  AAK   ST+K+A+DL+++LI KW  AKK P  + ++      + ++L  Y"
                },
                {
                  "num": 2,
                  "bit_score": 235.343,
                  "score": 599,
                  "evalue": 5.8667e-64,
                  "identity": 148,
                  "positive": 256,
                  "query_from": 137,
                  "query_to": 664,
                  "hit_from": 1,
                  "hit_to": 525,
                  "align_len": 531,
                  "gaps": 9,
                  "qseq": "VISTLTSLHGDKVVYDTIQAAKLYPQLSELALKLEKDQIRFWIATRKDPSVVFEALNLNWAGISIFPKPEFSAWLKYVDDVNAR-HPKEAPLSIIPTLKQRFSRGDEAGTDVLLKLIANGKATTEAKTVANKVESALFDFWLNSRETPDKVMDAFKYGTTTQAFLGSPRWKEWERYLSAYNARYPEKKATAIETLTRKYGDAQLLDTLIGASSKGETKTLAAKLQAQQFDRWMNLKESPLDVYNRLRSSYGDTAFFNEPQLNVWVSYMNVFVDKNPSKVDKMFL--ELGDTFGDMRLFRVLGEAKKFPNLESTATKLQMEKASTLFASGKSPEGIFKVLALDNVGDDILSNTLFHKWLAYLQKFNKEHPNNQESWFDMLRISYQPFGVERIIETGRKNPLTRLMAEKVENAYHNYWLDIKMEPKTAFRSLHLDESGEKLLADPKFNTWVQYLKTFNDRYPNEKTTVIDGLRDNSHDIALLRMFSAAKNDPSTEKLATDLQSALILKWQDAKKTPEELKRVFVGVPAADEML",
                  "hseq": "MLTTLKARYSDDVLAKMFEAGKKVTQSNSVATKLQTQQMENWMAAKNMPNDVFKILLLDKAGNAILDNPMLSIWTNCMRFFNAKPENRKNQVTLVATLTAHYKDGGVLG------IIEAAKKVPNTATAAKRLEADQIQLRLKNGRTPDELLTLLSLDKAGDQLLASPRFQTWSKFINYYNKENPGDATTVMEKLAYHLGDEEIMRILEAARKVPSTEKAATKLQTEQFKTWLNADKIPDDVFKLLQLNKAGDVLLANPQFKYWGKYVEDLNLKPVNNGRQVFIIDVLRDNFADDVLAKMILAGMKVPATKNMAQRMENELFKVWVVNGKTPDVIFMYLNLHKAEESVFQSPLWSMYTKFLEEYNKVFPMRQTTMISAFARSYDKEALAKLLVAAKKVPSTEKLATKLQTDQIQRWLDNKDSPNRIFKALRLDDVVDDVLTSPLFNTWATYLDTFNVKFPSEKVPMIDTFRASFDNKSLAKMLITAQEIPTMEKLATKLQADQLQRWLAKKDSPEDIFRALVLDDAVDDVL",
                  "midline": "+++TL + + D V+    +A K   Q + +A KL+  Q+  W+A +  P+ VF+ L L+ AG +I   P  S W   +   NA+   ++  ++++ TL   +  G   G      +I   K      T A ++E+      L +  TPD+++            L SPR++ W ++++ YN   P    T +E L    GD +++  L  A     T+  A KLQ +QF  W+N  + P DV+  L+ +         PQ   W  Y+     K  +   ++F+   L D F D  L +++    K P  ++ A +++ E       +GK+P+ IF  L L    + +  + L+  +  +L+++NK  P  Q +       SY    + +++   +K P T  +A K++      WLD K  P   F++L LD+  + +L  P FNTW  YL TFN ++P+EK  +ID  R +  + +L +M   A+  P+ EKLAT LQ+  + +W   K +PE++ R  V   A D++L"
                }
              ]
            },
            {
              "num": 283,
              "description": [
                {
                  "id": "gb|KUG01707.1|",
                  "accession": "KUG01707",
                  "title": "hypothetical protein AM587_10004577 [Phytophthora nicotianae]",
                  "taxid": 4792,
                  "sciname": "Phytophthora nicotianae"
                }
              ],
              "len": 730,
              "hsps": [
                {
                  "num": 1,
                  "bit_score": 247.669,
                  "score": 631,
                  "evalue": 1.07706e-67,
                  "identity": 206,
                  "positive": 319,
                  "query_from": 1,
                  "query_to": 678,
                  "hit_from": 1,
                  "hit_to": 681,
                  "align_len": 730,
                  "gaps": 101,
                  "qseq": "MHLFFLTAVAFVITS--VSVDASVAKD-PRGHAPNRTEVDTVNASSSTRLLRKNSTVDLVGEERA--PSIVENIKALVKSSAVTPAKLQQWLDERLPAGLVFKNMNLDEPNIFSLLHEPNFAKWVQYADDLSAKSSHKESSVISTLTSLHGDKVVYDTIQAAKLYPQLSELALKLEKDQIRFWIATRKDPSVVFEALNLNWAGISIFPKPEFSAWLKYVDDVNARHPKEAPLSIIPTLKQRFSRGDEAGTDVLLKLIANGKATTEAKTVANKVESALFDFWLNSRETPDKVMDAFKYGTTTQAFLGSPRWKEWERYLSAYNARYPEKKATAIETLTRKYGDAQLLDTLIGASSKGETKTLAAKLQAQQFDRWMNLKESPLDVYNRLRSSYGDTAFFNEP--------------------------------------QLNVWVSYMNVFVDKNPSKVDKMFLELGDTFGDMRLFRVLGEAKKFPNLESTATKLQMEKASTLFASGKSPEGIF-KVLALDNVGDDILSNTLFHKWLAYLQKFNK-EHPNNQESWFDMLRISYQPFGVERIIETGRKNPLTRLMAEKVENAYHNYWLDIKMEPKTAFRSLHLDESGEKLLADPKFNTWVQYLKTFNDRYPNEKTTVIDGLRDNSHDIALLRMFSAAKNDPSTEKLATDLQSALILKWQD-AKKTPEELKRVF-----VGVPAADEMLDRYIKLL-AVASSTP",
                  "hseq": "MHLGY--ALLLVVTTFLACVSASLTSDLPTVFQPI---ADEVNAFSSSRLLRSH-------EERGIPVSTIGNIKSKFMPSTISEKTLRGWLNGREKADDVFVWLSLGRGK-GELFNKRKFGTWVKYVDDLTKQHPGSGISTISKLTSYYGDERLSQMIITAQKNPKTQDLAADLQKRQLQYWLDNKKAPAKVFKLLELNKAGGNLVDNPQVSAWLSYVADFETKFPKQSD-AIIPMVTRHFD--DE----TLSKIFREAKQTPSTASIANKLDGELIEHWTDTKTLPKYVFTFLELNRAGDKLLEAPQFATWLTYVDXFYSRXXRNPRVSI--MTSYYGDEALTRLLIKAMQTPSEANXATKLHEEQLQSWIYSRKLPGXVXKXXSLDKAGEKLXDHPQFMKWXKYVEDLNKXXPDKKTTLMSVLAKQYDSEGCAEQLKTWLNYVKEYNAANPKYQATLIGTLAANYGEMKLVKMLDEAMKVKDTASAAKKLQSELFQRWIXLNWTPEYIFXKVLXLDQEGDMLFTNPLVVTWGKYLSAFNRYTHGEETTIWMVLDATGYKIEELQRMVD--------RL-------------------PEQLFSMLRLGNKGDSLLTSPQLANWIQYLDNFYVTFPDMGKTMMKTVREYYHDISLVDMIVSAMKAPSTEKIAKRMELELFRNWHAVSHKTPDNIFQILELDEAGSMLLASPLLDMWIRYLTAFNKQTP",
                  "midline": "MHL +  A+  V+T+    V AS+  D P    P     D VNA SS+RLLR +       EER    S + NIK+    S ++   L+ WL+ R  A  VF  ++L       L ++  F  WV+Y DDL+ +      S IS LTS +GD+ +   I  A+  P+  +LA  L+K Q+++W+  +K P+ VF+ L LN AG ++   P+ SAWL YV D   + PK++  +IIP + + F   DE     L K+    K T    ++ANK++  L + W +++  P  V    +        L +P++  W  Y+  + +R       +I  +T  YGD  L   LI A         A KL  +Q   W+  ++ P  V              + P                                      QL  W++Y+  +   NP     +   L   +G+M+L ++L EA K  +  S A KLQ E          +PE IF KVL LD  GD + +N L   W  YL  FN+  H      W  +    Y+   ++R+++        RL                   P+  F  L L   G+ LL  P+   W+QYL  F   +P+   T++  +R+  HDI+L+ M  +A   PSTEK+A  ++  L   W   + KTP+ + ++        +  A  +LD +I+ L A    TP"
                },
                {
                  "num": 2,
                  "bit_score": 201.83,
                  "score": 512,
                  "evalue": 3.86132e-51,
                  "identity": 167,
                  "positive": 273,
                  "query_from": 58,
                  "query_to": 638,
                  "hit_from": 138,
                  "hit_to": 726,
                  "align_len": 626,
                  "gaps": 82,
                  "qseq": "GEERAPSIV----ENIKALVKSSAVTPAKLQQWLDERLPAGLVFKNMNLDEPNIFSLLHEPNFAKWVQYADDLSAKSSHKESSVISTLTSLHGDKVVYDTIQAAKLYPQLSELALKLEKDQIRFWIATRKDPSVVFEALNLNWAGISIFPKPEFSAWLKYVDDVNARHPKEAPLSIIPTLKQRFSRGDEAGTDVLLKLIANGKATTEAKTVANKVESALFDFWLNSRETPDKV-------------------MDAFKY-----------GTTTQAFLG--------SPRWKEWERYLSAYNARYPEKKATAIETLTRKYGDAQLLDTLIGASSKGETKTLAAKLQAQQFDRWMNLKESPLDVYNRLRS--SYGDTAFFNEPQLNVWVSYMNVFVDKNPSKVDKMFLELGDTFGDMRLFRVLGEAKKFPNLESTATKLQMEKASTLFASGKSPEGIFKVLALDNVGDDILSNTLFHKWLAYLQKFNKEHPNNQESWFDMLRISYQPFGVERIIETGRKNPLTRLMAEKVENAYHNYWLDIKME-PKTAFRSLHLDESGEKLLADPKFNTWVQYLKTFNDRYPNEKTTVIDGLRDNSHDIALLRMFSAAKNDPSTEKLATDLQSALIL",
                  "hseq": "GDERLSQMIITAQKNPKTQDLAADLQKRQLQYWLDNKKAPAKVFKLLELNKAG-GNLVDNPQVSAWLSYVADFETKFPKQSDAIIPMVTRHFDDETLSKIFREAKQTPSTASIANKLDGELIEHWTDTKTLPKYVFTFLELNRAGDKLLEAPQFATWLTYVDXFYSRXXRNPRVSIMTSY-----YGDEALTRLLIKAMQ----TPSEANXATKLHEEQLQSWIYSRKLPGXVXKXXSLDKAGEKLXDHPQFMKWXKYVEDLNKXXPDKKTTLMSVLAKQYDSEGCAEQLKTWLNYVKEYNAANPKYQATLIGTLAANYGEMKLVKMLDEAMKVKDTASAAKKLQSELFQRWIXLNWTPEYIFXKVLXLDQEGDMLFTN-PLVVTWGKYLSAFNRYTHGEETTIWMVLDAT------------GYKIEELQRMVDRL--------------PEQLFSMLRLGNKGDSLLTSPQLANWIQYLDNFYVTFPDMGKTMMKTVREYYHDISLVDMIVSAMKAPSTEKIAKRMELELFRNWHAVSHKTPDNIFQILELDEAGSMLLASPLLDMWIRYLTAFNKQTPSEKTSIIGTFLKYYDESELSQMIITAKGNTNTEELASNLEDALSL",
                  "midline": "G+ER   ++    +N K    ++ +   +LQ WLD +     VFK + L++    +L+  P  + W+ Y  D   K   +  ++I  +T    D+ +    + AK  P  + +A KL+ + I  W  T+  P  VF  L LN AG  +   P+F+ WL YVD   +R  +   +SI+ +       GDEA T +L+K +     T      A K+       W+ SR+ P  V                   M   KY            TT  + L         + + K W  Y+  YNA  P+ +AT I TL   YG+ +L+  L  A    +T + A KLQ++ F RW+ L  +P  ++ ++      GD  F N P +  W  Y++ F      +   +++ L  T              K   L+    +L              PE +F +L L N GD +L++     W+ YL  F    P+  ++    +R  Y    +  +I +  K P T  +A+++E      W  +  + P   F+ L LDE+G  LLA P  + W++YL  FN + P+EKT++I        +  L +M   AK + +TE+LA++L+ AL L"
                },
                {
                  "num": 3,
                  "bit_score": 141.354,
                  "score": 355,
                  "evalue": 1.79149e-30,
                  "identity": 120,
                  "positive": 205,
                  "query_from": 83,
                  "query_to": 548,
                  "hit_from": 258,
                  "hit_to": 727,
                  "align_len": 499,
                  "gaps": 62,
                  "qseq": "LQQWLDERLPAGLVFKNMNLDEPNIFSLLHEPNFAKWVQYADDLSAKSSHKESSVISTLTSLHGDKVVYDTIQAAKLYPQLSELALKLEKDQIRFWIATRKDPSVVFEALNLNWAGISIFPKPEFSAWLKYVDDVNARHPKEAPLSIIPTLKQRFSRGD-------------------------------EAGTDVLLKLIANGKATTEAKTVANKVESALFDFWLNSRETPDKVM-DAFKYGTTTQAFLGSPRWKEWERYLSAYNARYPEKKATAIETLTRKYGDAQLLDTLIGASSKGETKTLAAKLQAQQFDRWMNLKESPLDVYNRLRSSYGDTAFFNEPQLNVWVSYMNVFVDKNPSKVDKMFLELGDTFGDMRLFRVLGEAKKFPNLESTATKLQMEKASTLFA-SGKSPEGIFKVLALDNVGDDILSNTLFHKWLAYLQKFNKEHPNNQESWFDMLRISYQPFGVERIIETGRKNPLTRLMAEKVENAYHNY",
                  "hseq": "IEHWTDTKTLPKYVFTFLELNRAGD-KLLEAPQFATWLTYVDXFYSRXXRNPR--VSIMTSYYGDEALTRLLIKAMQTPSEANXATKLHEEQLQSWIYSRKLPGXVXKXXSLDKAGEKLXDHPQFMKWXKYVEDLNKXXPDKKTTLMSVLAKQYDSEGCAEQLKTWLNYVKEYNAANPKYQATLIGTLAANYGEMKLVKMLDEAMKVKDTASAAKKLQSELFQRWIXLNWTPEYIFXKVLXLDQEGDMLFTNPLVVTWGKYLSAFN-RYTHGEETTI---------WMVLD--------------ATGYKIEELQRMVD--RLPEQLFSMLRLGNKGDSLLTSPQLANWIQYLDNFYVTFPDMGKTMMKTVREYYHDISLVDMIVSAMKAPSTEKIAKRMELELFRNWHAVSHKTPDNIFQILELDEAGSMLLASPLLDMWIRYLTAFNKQTPSEKTSIIGTFLKYYDESELSQMIITAKGNTNTEELASNLEDALSLY",
                  "midline": "++ W D +     VF  + L+      LL  P FA W+ Y D   ++        +S +TS +GD+ +   +  A   P  +  A KL ++Q++ WI +RK P  V +  +L+ AG  +   P+F  W KYV+D+N   P +    +    KQ  S G                                  G   L+K++       +  + A K++S LF  W+    TP+ +                +P    W +YLSA+N RY   + T I           +LD              A   + ++  R ++    P  +++ LR      +    PQL  W+ Y++ F    P     M   + + + D+ L  ++  A K P+ E  A ++++E      A S K+P+ IF++L LD  G  +L++ L   W+ YL  FNK+ P+ + S        Y    + ++I T + N  T  +A  +E+A   Y"
                }
              ]
            },
            {
              "num": 284,
              "description": [
                {
                  "id": "gb|ETK78364.1|",
                  "accession": "ETK78364",
                  "title": "hypothetical protein L915_15588, partial [Phytophthora nicotianae]",
                  "taxid": 4792,
                  "sciname": "Phytophthora nicotianae"
                }
              ],
              "len": 587,
              "hsps": [
                {
                  "num": 1,
                  "bit_score": 244.588,
                  "score": 623,
                  "evalue": 1.09296e-67,
                  "identity": 160,
                  "positive": 286,
                  "query_from": 86,
                  "query_to": 670,
                  "hit_from": 1,
                  "hit_to": 580,
                  "align_len": 588,
                  "gaps": 11,
                  "qseq": "WLDERLPAGLVFKNMNLDEPNIFSLLHEPNFAKWVQYADDLSAKSSHKESSV--ISTLTSLHGDKVVYDTIQAAKLYPQLSELALKLEKDQIRFWIATRKDPSVVFEALNLNWAGISIFPKPEFSAWLKYVDDVNARHPKEAPLSIIPTLKQRFSRGDEAGTDVLLKLIANGKATTEAKTVANKVESALFDFWLNSRETPDKVMDAFKYGTTTQAFLGSPRWKEWERYLSAYNAR-YPEKKATAIETLTRKYGDAQLLDTLIGASSKGETKTLAAKLQAQQFDRWMNLKESPLDVYNRLRSSYGDTAFFNEPQLNVWVSYMNVFVDKNPSKVDKMFLELGDTFGDMRLFRVLGEAKKFPNLESTATKLQMEKASTLFASGKSPEGIFKVLALDNVGDDILSNTLFHKWLAYLQKFNKEHPNNQESWFDMLRISYQPFGVERIIETGRKNPLTRLMAEKVENAYHNYWLDIKMEPKTAFRSLHLDESGEKLLADPKFNTWVQYLKTFNDRYPNEKTTVIDGLRDNSHDIALLRMFSAAKNDPSTEKLATDLQSALILKWQDAKKTPEELKRVFVGVPAADEMLDRYIKL",
                  "hseq": "WMAAKTTPDDVFKILFLDKAGV-GVLDSSVLAGWTTYMRFFNSKQENRKNRVTLICTLTTHYKDRGVLDIIEAAKKIPSTARTAKLLEANQIQFWLKNERTPDELLTLLSLDKAGDQLLASPRFQTWSKYINYYNKEYPGEAT-----TVMKKLTY--HLGGEEVIGILAAARKVPSTEKAAAKLQAEQSKIWLSADKDPEELFKLLQLDKTGDDLLDNPQFKYWGKYVEDFNLNPQLEDLVSIIDIVRKNFADDVLAHMIVTGMKAPSTKSMAQRMEDELFKGWITNLKTPDVVFMYLKLNKAGEKVFENPLWSMYTKYLDHFNKVVPMNQTTMISAFARNYDREALAKILIAAKKDLRTERLASKLYTEQIQRWLTTKDPPDQIFKALKLDEVTDDIFTSPLFNTWSAYLDDFNAKFPDEKVSMIDTFRTNSDDAFLAKMFVNAKEIPAMEQLATKLQADQLQRWLANRDTPDDIFRALKLNAAVDDVLANPLLNTWATYLEDFNAKFPRSKVSMIDTFREFFGDKALVKMLVAAKEVASTKKIAMDLETSLINKWILTKKTPTIVSKSLGTDEGSAKLLKSYTTL",
                  "midline": "W+  +     VFK + LD+  +  +L     A W  Y    ++K  ++++ V  I TLT+ + D+ V D I+AAK  P  +  A  LE +QI+FW+   + P  +   L+L+ AG  +   P F  W KY++  N  +P EA      T+ ++ +     G + ++ ++A  +     +  A K+++     WL++ + P+++    +   T    L +P++K W +Y+  +N     E   + I+ + + + D  L   ++       TK++A +++ + F  W+   ++P  V+  L+ +      F  P  +++  Y++ F    P     M       +    L ++L  AKK    E  A+KL  E+      +   P+ IFK L LD V DDI ++ LF+ W AYL  FN + P+ + S  D  R +     + ++    ++ P    +A K++      WL  +  P   FR+L L+ + + +LA+P  NTW  YL+ FN ++P  K ++ID  R+   D AL++M  AAK   ST+K+A DL+++LI KW   KKTP  + +       + ++L  Y  L"
                },
                {
                  "num": 2,
                  "bit_score": 221.861,
                  "score": 564,
                  "evalue": 2.37143e-59,
                  "identity": 143,
                  "positive": 235,
                  "query_from": 82,
                  "query_to": 573,
                  "hit_from": 90,
                  "hit_to": 574,
                  "align_len": 493,
                  "gaps": 9,
                  "qseq": "KLQQWL-DERLPAGLVFKNMNLDEPNIFSLLHEPNFAKWVQYADDLSAKSSHKESSVISTLTSLHGDKVVYDTIQAAKLYPQLSELALKLEKDQIRFWIATRKDPSVVFEALNLNWAGISIFPKPEFSAWLKYVDDVNARHPKEAPLSIIPTLKQRFSRGDEAGTDVLLKLIANGKATTEAKTVANKVESALFDFWLNSRETPDKVMDAFKYGTTTQAFLGSPRWKEWERYLSAYNARYPEKKATAIETLTRKYGDAQLLDTLIGASSKGETKTLAAKLQAQQFDRWMNLKESPLDVYNRLRSSYGDTAFFNEPQLNVWVSYMNVFVDKNPSKVDKMFLELGDTFGDMRLFRVLGEAKKFPNLESTATKLQMEKASTLFASGKSPEGIFKVLALDNVGDDILSNTLFHKWLAYLQKFNKEHPNNQESWFDMLRISYQPFGVERIIETGRKNPLTRLMAEKVENAYHNYWLDIKMEPKTAFRSLHLDESGEKLL",
                  "hseq": "QIQFWLKNERTPDELL-TLLSLDKAGD-QLLASPRFQTWSKYINYYNKEYPGEATTVMKKLTYHLGGEEVIGILAAARKVPSTEKAAAKLQAEQSKIWLSADKDPEELFKLLQLDKTGDDLLDNPQFKYWGKYVEDFNLNPQLEDLVSIIDIVRKNFA------DDVLAHMIVTGMKAPSTKSMAQRMEDELFKGWITNLKTPDVVFMYLKLNKAGEKVFENPLWSMYTKYLDHFNKVVPMNQTTMISAFARNYDREALAKILIAAKKDLRTERLASKLYTEQIQRWLTTKDPPDQIFKALKLDEVTDDIFTSPLFNTWSAYLDDFNAKFPDEKVSMIDTFRTNSDDAFLAKMFVNAKEIPAMEQLATKLQADQLQRWLANRDTPDDIFRALKLNAAVDDVLANPLLNTWATYLEDFNAKFPRSKVSMIDTFREFFGDKALVKMLVAAKEVASTKKIAMDLETSLINKWILTKKTPTIVSKSLGTDEGSAKLL",
                  "midline": "++Q WL +ER P  L+   ++LD+     LL  P F  W +Y +  + +   + ++V+  LT   G + V   + AA+  P   + A KL+ +Q + W++  KDP  +F+ L L+  G  +   P+F  W KYV+D N     E  +SII  +++ F+       DVL  +I  G      K++A ++E  LF  W+ + +TPD V    K     +    +P W  + +YL  +N   P  + T I    R Y    L   LI A     T+ LA+KL  +Q  RW+  K+ P  ++  L+        F  P  N W +Y++ F  K P +   M         D  L ++   AK+ P +E  ATKLQ ++     A+  +P+ IF+ L L+   DD+L+N L + W  YL+ FN + P ++ S  D  R  +    + +++   ++   T+ +A  +E +  N W+  K  P    +SL  DE   KLL"
                },
                {
                  "num": 3,
                  "bit_score": 109.383,
                  "score": 272,
                  "evalue": 1.82543e-20,
                  "identity": 67,
                  "positive": 114,
                  "query_from": 75,
                  "query_to": 283,
                  "hit_from": 357,
                  "hit_to": 557,
                  "align_len": 211,
                  "gaps": 12,
                  "qseq": "SSAVTPAKLQQWLDERLPAGLVFKNMNLDE--PNIFSLLHEPNFAKWVQYADDLSAKSSHKESSVISTLTSLHGDKVVYDTIQAAKLYPQLSELALKLEKDQIRFWIATRKDPSVVFEALNLNWAGISIFPKPEFSAWLKYVDDVNARHPKEAPLSIIPTLKQRFSRGDEAGTDVLLKLIANGKATTEAKTVANKVESALFDFWLNSRETP",
                  "hseq": "ASKLYTEQIQRWLTTKDPPDQIFKALKLDEVTDDIFT---SPLFNTWSAYLDDFNAKFPDEKVSMIDTFRTNSDDAFLAKMFVNAKEIPAMEQLATKLQADQLQRWLANRDTPDDIFRALKLNAAVDDVLANPLLNTWATYLEDFNAKFPR-SKVSMIDTFREFF--GDKA----LVKMLVAAKEVASTKKIAMDLETSLINKWILTKKTP",
                  "midline": "+S +   ++Q+WL  + P   +FK + LDE   +IF+    P F  W  Y DD +AK   ++ S+I T  +   D  +      AK  P + +LA KL+ DQ++ W+A R  P  +F AL LN A   +   P  + W  Y++D NA+ P+ + +S+I T ++ F  GD+A    L+K++   K     K +A  +E++L + W+ +++TP"
                }
              ]
            },
            {
              "num": 285,
              "description": [
                {
                  "id": "gb|KAE8981616.1|",
                  "accession": "KAE8981616",
                  "title": "hypothetical protein PR001_g23948 [Phytophthora rubi]",
                  "taxid": 129364,
                  "sciname": "Phytophthora rubi"
                }
              ],
              "len": 1064,
              "hsps": [
                {
                  "num": 1,
                  "bit_score": 252.677,
                  "score": 644,
                  "evalue": 1.2419e-67,
                  "identity": 187,
                  "positive": 320,
                  "query_from": 36,
                  "query_to": 650,
                  "hit_from": 117,
                  "hit_to": 794,
                  "align_len": 684,
                  "gaps": 75,
                  "qseq": "VDTVNASSSTRLLRKNSTVDL-VGEERAPSIVENIKALVKS------SAVTPAKLQQWLDERLPAGLVFKNMNLDEPNIFSLLHEPNFAKWVQYADDLSAKSSHKESSVISTLTSLHGDKVVYDTIQAAKLYPQLSELALKLEKDQIRFWIATRKDPSVVFEALNLNWAGISIFPKPEFSAWLKYVDDVNARHPKEAPLSIIPTLKQRFS---------RGDE----AGTDVLLKLIANGK----------------ATTEAKTVANK---------VESAL----------------FDFWLNSRETPDKVMDAF---KYGTTTQAFLGSPRWKEWERYLSAYNARYPEKKATAIETLTRKYGDAQLLDTLIGASSKGETKTLAAKLQAQQFDRWMNLKESPLDVYNRLRSSYGDTAFFNEPQLNVWVSYMNVFVDKNPSKVDKMFLELGDTFGDMRLFRVLGEAKKFPNLESTATKLQMEKASTLFASGKSPEGIFKVLALDNVGDDILSNTLFHKWLAYLQKFNKEHPNNQESWFDMLRISYQPFGVERIIETGRKNPLTRLMAEKVENAYHNYWLDIKMEPK-----TAFRSLHLDESGEKLLADPKFNTWVQYLKTFNDRYPNEKTTVIDGLRDNSHDIALLRMFSAAKNDPSTEKLATDLQSALILKWQDAKKTPEEL",
                  "hseq": "VDTLSSEAPTKGISMIPTLTAQYGDEALTQMIIAAKSMTNSETKKVASRLQSQQIFSWVERKKAPDDVFNWFKLNKAGD-DLLSSPNFATWNNYLRLFNQQHSEHKTTLLAVLVKSYGEAGVAKILQQAMKVPETAATARRLDTDLVQRWLASGKSTDEVFALLNLDKAGDKLFSSPLLVTWTKYMNAFNQKHP-DRKASLAATLATHYSDDGVAAMLKSGDVSKILADTKSVDKLFDNRQFLVWLEFVEDPRRTRMATSLMTSLTTKYGDEALIKVIEAAMKVDSTKLVATKLQAQQFKHWAAIGKSPDDVFKLFSLNKAGDSLDNLLSSPRLETWKTYLKVFNQQNPKEQTSLIAAMSKSYGDEAVLKML--ESAKGSRRSAVKRLESEQMERW--LKMTPDEVFKGLNLDTAAEKMFGSSPLNAWGKYAGKFNSANPDKQTSLIGVLTTHYGDDGVVALLAAAKKVPGSEAVATRLQTEQIQRWLSNDKPPHEIFPLLQLDKAGDKLFASPQFNTWIKYVDDFASKNMGTKPRTIETMRYFYKDDVLAKMILTAEKNPSTKKIAQRADDELMKGWINGVYTPELNNPDEVFQSLKLDKLGDKVLESPLFGYFSRYVDRYNQAYSSKKTTMLSALSQRHEDDAVVAMIGAAKKNPSTEKLATKLQAEQIDDWLINKDTPDEI",
                  "midline": "VDT+++ + T+ +    T+    G+E    ++   K++  S      S +   ++  W++ +     VF    L++     LL  PNFA W  Y    + + S  ++++++ L   +G+  V   +Q A   P+ +  A +L+ D ++ W+A+ K    VF  LNL+ AG  +F  P    W KY++  N +HP +   S+  TL   +S          GD     A T  + KL  N +                AT+   ++  K         +E+A+                F  W    ++PD V   F   K G +    L SPR + W+ YL  +N + P+++ + I  +++ YGD  +L  L   S+KG  ++   +L+++Q +RW  LK +P +V+  L         F    LN W  Y   F   NP K   +   L   +GD  +  +L  AKK P  E+ AT+LQ E+     ++ K P  IF +L LD  GD + ++  F+ W+ Y+  F  ++   +    + +R  Y+   + ++I T  KNP T+ +A++ ++     W++    P+       F+SL LD+ G+K+L  P F  + +Y+  +N  Y ++KTT++  L     D A++ M  AAK +PSTEKLAT LQ+  I  W   K TP+E+"
                },
                {
                  "num": 2,
                  "bit_score": 244.588,
                  "score": 623,
                  "evalue": 1.00346e-64,
                  "identity": 159,
                  "positive": 278,
                  "query_from": 103,
                  "query_to": 661,
                  "hit_from": 343,
                  "hit_to": 896,
                  "align_len": 567,
                  "gaps": 21,
                  "qseq": "DEPNIFSLLHEPNFAKWVQYADDLSAKSSHKESSVISTLTSLHGDKVVYDTIQAAKLYPQLSELALKLEKDQIRFWIATRKDPSVVFEALNLNWAGISI---FPKPEFSAWLKYVDDVNARHPKEAPLSIIPTLKQRFSRGDEAGTDVLLKLIANGKATTEAKTVANKVESALFDFWLNSRETPDKVMDAFKYGTTTQAFLGSPRWKEWERYLSAYNARYPEKKATAIETLTRKYGDAQLLDTLIGASSKGETKTLAAKLQAQQFDRWMNLKESPLDVYNRLRSSYGDTAFFNEPQLNVWVSYMNVFVDKNPSKVDKMFLELGDTFGDMRLFRVLGEAKKFPNLESTATKLQMEKASTLFASGKSPE-----GIFKVLALDNVGDDILSNTLFHKWLAYLQKFNKEHPNNQESWFDMLRISYQPFGVERIIETGRKNPLTRLMAEKVENAYHNYWLDIKMEPKTAFRSLHLDESGEKLLADPKFNTWVQYLKTFNDRYPNEKTTVIDGLRDNSHDIALLRMFSAAKNDPSTEKLATDLQSALILKWQDAKKTPEELKRVFVGVPAAD",
                  "hseq": "DTKSVDKLFDNRQFLVWLEFVED--PRRTRMATSLMTSLTTKYGDEALIKVIEAAMKVDSTKLVATKLQAQQFKHWAAIGKSPDDVFKLFSLNKAGDSLDNLLSSPRLETWKTYLKVFNQQNPKEQ-TSLIAAMSKSY--GDEA----VLKMLESAKGSR--RSAVKRLESEQMERWL--KMTPDEVFKGLNLDTAAEKMFGSSPLNAWGKYAGKFNSANPDKQTSLIGVLTTHYGDDGVVALLAAAKKVPGSEAVATRLQTEQIQRWLSNDKPPHEIFPLLQLDKAGDKLFASPQFNTWIKYVDDFASKNMGTKPRTIETMRYFYKDDVLAKMILTAEKNPSTKKIAQRADDELMKGWINGVYTPELNNPDEVFQSLKLDKLGDKVLESPLFGYFSRYVDRYNQAYSSKKTTMLSALSQRHEDDAVVAMIGAAKKNPSTEKLATKLQAEQIDDWLINKDTPDEIFNALKLDKSVDNLLTHPSFDTWATYMQEFNAKYPSQKDSMIDIFRATFGDKDLAKMLIAAKEVPDTKKVATDLQTALLNDWVRDKATTAAVSKVLTAGGVAE",
                  "midline": "D  ++  L     F  W+++ +D   + +   +S++++LT+ +GD+ +   I+AA        +A KL+  Q + W A  K P  VF+  +LN AG S+      P    W  Y+   N ++PKE   S+I  + + +  GDEA    +LK++ + K +   ++   ++ES   + WL  + TPD+V       T  +   GS     W +Y   +N+  P+K+ + I  LT  YGD  ++  L  A     ++ +A +LQ +Q  RW++  + P +++  L+        F  PQ N W+ Y++ F  KN     +    +   + D  L +++  A+K P+ +  A +   E          +PE      +F+ L LD +GD +L + LF  +  Y+ ++N+ + + + +    L   ++   V  +I   +KNP T  +A K++    + WL  K  P   F +L LD+S + LL  P F+TW  Y++ FN +YP++K ++ID  R    D  L +M  AAK  P T+K+ATDLQ+AL+  W   K T   + +V      A+"
                },
                {
                  "num": 3,
                  "bit_score": 237.269,
                  "score": 604,
                  "evalue": 2.83404e-62,
                  "identity": 185,
                  "positive": 292,
                  "query_from": 46,
                  "query_to": 650,
                  "hit_from": 42,
                  "hit_to": 607,
                  "align_len": 619,
                  "gaps": 67,
                  "qseq": "RLLRKNSTVDLVGEERAP---SIVENIKALVKSSAVTPAKLQQWLDERLPAGLVFKNMNLDEPNIFSLLHEPNFAKWVQYADDLSAKSSHKESSVISTLTSLHGDKVVYDTIQAAKLY--PQLSELALKLEKDQIRFWIATRKDPSVVFEALNLNWAGISIFPKPEFSAWLKYVDDVNARHPKEAPLSIIPTLKQRFSRGDEAGTDVLLKLIANGKATTEAKTVANKVESALFDFWLNSRETPDKVMDAFKYGTTTQAFLGSPRWKEWERYLSAYNARYPEKKATAIETLTRKYGDAQLLDTL-IGASSK--GETKTLAAKLQAQQFDRWMNLKESPLDVYNRLRSSYGDTAFFNEPQLNVWVSYMNVFVDKNPSKVDKMFLELGDTFGDMRLFRVLGEAKKFPNLESTATKLQMEKASTLFASGKSPEGIFKVLALDNVG---DDILSNTLFHKWLAYLQKFNKEHPNNQESWFDMLRISYQPFGVERIIETG---RKNPLTRLMAEKVENAYHNYWLDIKMEPKTAFRSLHLDESGEKLLADPKFNTWVQYLKTFNDRYPNEKTTVIDGLRDNSHDIALLRMFSAAKNDPSTEKLATDLQSALILKWQDAKKTPEEL",
                  "hseq": "RFLRVHSPDD---EERAGVSVSILEKAKALF-GPAVVPPKLMQWLSKGKPADQVFVRLGLNKAKD-QLFEAPKFLFWAKYVDTLSSEAPTKGISMIPTLTAQYGDEALTQMIIAAKSMTNSETKKVASRLQSQQIFSWVERKKAPDDVFNWFKLNKAGDDLLSSPNFATWNNYLRLFNQQH-SEHKTTLLAVLVKSYG---EAG---VAKILQQAMKVPETAATARRLDTDLVQRWLASGKSTDEVFALLNLDKAGDKLFSSPLLVTWTKYMNAFNQKHPDRKASLAATLATHYSDDGVAAMLKSGDVSKILADTKSVDKLFDNRQFLVWLEFVEDP----RRTRMA---------------TSLMTSLTTK---------------YGDEALIKVIEAAMKVDSTKLVATKLQAQQFKHWAAIGKSPDDVFKLFSLNKAGDSLDNLLSSPRLETWKTYLKVFNQQNPKEQTSLIAAMSKSYGDEAVLKMLESAKGSRRSAVKRLESEQMER-----WL--KMTPDEVFKGLNLDTAAEKMFGSSPLNAWGKYAGKFNSANPDKQTSLIGVLTTHYGDDGVVALLAAAKKVPGSEAVATRLQTEQIQRWLSNDKPPHEI",
                  "midline": "R LR +S  D   EERA    SI+E  KAL    AV P KL QWL +  PA  VF  + L++     L   P F  W +Y D LS+++  K  S+I TLT+ +GD+ +   I AAK     +  ++A +L+  QI  W+  +K P  VF    LN AG  +   P F+ W  Y+   N +H  E   +++  L + +    EAG   + K++       E    A ++++ L   WL S ++ D+V               SP    W +Y++A+N ++P++KA+   TL   Y D  +   L  G  SK   +TK++      +QF  W+   E P     R R +                S M     K               +GD  L +V+  A K  + +  ATKLQ ++     A GKSP+ +FK+ +L+  G   D++LS+     W  YL+ FN+++P  Q S    +  SY    V +++E+    R++ + RL +E++E      WL  KM P   F+ L+LD + EK+      N W +Y   FN   P+++T++I  L  +  D  ++ + +AAK  P +E +AT LQ+  I +W    K P E+"
                },
                {
                  "num": 4,
                  "bit_score": 185.652,
                  "score": 470,
                  "evalue": 9.86968e-45,
                  "identity": 131,
                  "positive": 219,
                  "query_from": 58,
                  "query_to": 496,
                  "hit_from": 478,
                  "hit_to": 912,
                  "align_len": 447,
                  "gaps": 20,
                  "qseq": "GEERAPSIVENIKALVKSSA--VTPAKLQQWLDERLPAGLVFKNMNLDEPNIFSLLHEPNFAKWVQYADDLSAKSSHKESSVISTLTSLHGDKVVYDTIQAAKLYPQLSELALKLEKDQIRFWIATRKDPSVVFEALNLNWAGISIFPKPEFSAWLKYVDDVNARHPKEAPLSIIPTLKQRFSRGDEAGTDVLLKLIANGKATTEAKTVANKVESALFDFWLNSRETP-----DKVMDAFKYGTTTQAFLGSPRWKEWERYLSAYNARYPEKKATAIETLTRKYGDAQLLDTLIGASSKG-ETKTLAAKLQAQQFDRWMNLKESPLDVYNRLRSSYGDTAFFNEPQLNVWVSYMNVFVDKNPSKVDKMFLELGDTFGDMRLFRVLGEAKKFPNLESTATKLQMEKASTLFASGKSPEGIFKVLALDNVGDDILSNTLFHKWLAYLQK",
                  "hseq": "GDEAVLKMLESAKGSRRSAVKRLESEQMERWL--KMTPDEVFKGLNLDTAAEKMFGSSP-LNAWGKYAGKFNSANPDKQTSLIGVLTTHYGDDGVVALLAAAKKVPGSEAVATRLQTEQIQRWLSNDKPPHEIFPLLQLDKAGDKLFASPQFNTWIKYVDDFASKNMGTKPRTI---ETMRYFYKD----DVLAKMILTAEKNPSTKKIAQRADDELMKGWINGVYTPELNNPDEVFQSLKLDKLGDKVLESPLFGYFSRYVDRYNQAYSSKKTTMLSALSQRHEDDAVV-AMIGAAKKNPSTEKLATKLQAEQIDDWLINKDTPDEIFNALKLDKSVDNLLTHPSFDTWATYMQEFNAKYPSQKDSMIDIFRATFGDKDLAKMLIAAKEVPDTKKVATDLQTALLNDWVRDKATTAAVSKVLTAGGVAESTKA-TLLAEYAAKLKE",
                  "midline": "G+E    ++E+ K   +S+   +   ++++WL  ++    VFK +NLD          P    W +YA   ++ +  K++S+I  LT+ +GD  V   + AAK  P    +A +L+ +QI+ W++  K P  +F  L L+ AG  +F  P+F+ W+KYVDD  +++    P +I      R+   D    DVL K+I   +     K +A + +  L   W+N   TP     D+V  + K        L SP +  + RY+  YN  Y  KK T +  L++++ D  ++  +IGA+ K   T+ LA KLQA+Q D W+  K++P +++N L+           P  + W +YM  F  K PS+ D M      TFGD  L ++L  AK+ P+ +  AT LQ    +       +   + KVL    V +   + TL  ++ A L++"
                },
                {
                  "num": 5,
                  "bit_score": 56.6102,
                  "score": 135,
                  "evalue": 0.00120809,
                  "identity": 37,
                  "positive": 60,
                  "query_from": 549,
                  "query_to": 664,
                  "hit_from": 81,
                  "hit_to": 198,
                  "align_len": 118,
                  "gaps": 2,
                  "qseq": "WLDIKMEPKTAFRSLHLDESGEKLLADPKFNTWVQYLKTFNDRYPNEKTTVIDGLRDNSHDIALLRMFSAAKN--DPSTEKLATDLQSALILKWQDAKKTPEELKRVFVGVPAADEML",
                  "hseq": "WLSKGKPADQVFVRLGLNKAKDQLFEAPKFLFWAKYVDTLSSEAPTKGISMIPTLTAQYGDEALTQMIIAAKSMTNSETKKVASRLQSQQIFSWVERKKAPDDVFNWFKLNKAGDDLL",
                  "midline": "WL         F  L L+++ ++L   PKF  W +Y+ T +   P +  ++I  L     D AL +M  AAK+  +  T+K+A+ LQS  I  W + KK P+++   F    A D++L"
                }
              ]
            },
            {
              "num": 286,
              "description": [
                {
                  "id": "gb|KAE9288427.1|",
                  "accession": "KAE9288427",
                  "title": "hypothetical protein PR003_g25807 [Phytophthora rubi]",
                  "taxid": 129364,
                  "sciname": "Phytophthora rubi"
                }
              ],
              "len": 1078,
              "hsps": [
                {
                  "num": 1,
                  "bit_score": 252.677,
                  "score": 644,
                  "evalue": 1.34254e-67,
                  "identity": 187,
                  "positive": 320,
                  "query_from": 36,
                  "query_to": 650,
                  "hit_from": 117,
                  "hit_to": 794,
                  "align_len": 684,
                  "gaps": 75,
                  "qseq": "VDTVNASSSTRLLRKNSTVDL-VGEERAPSIVENIKALVKS------SAVTPAKLQQWLDERLPAGLVFKNMNLDEPNIFSLLHEPNFAKWVQYADDLSAKSSHKESSVISTLTSLHGDKVVYDTIQAAKLYPQLSELALKLEKDQIRFWIATRKDPSVVFEALNLNWAGISIFPKPEFSAWLKYVDDVNARHPKEAPLSIIPTLKQRFS---------RGDE----AGTDVLLKLIANGK----------------ATTEAKTVANK---------VESAL----------------FDFWLNSRETPDKVMDAF---KYGTTTQAFLGSPRWKEWERYLSAYNARYPEKKATAIETLTRKYGDAQLLDTLIGASSKGETKTLAAKLQAQQFDRWMNLKESPLDVYNRLRSSYGDTAFFNEPQLNVWVSYMNVFVDKNPSKVDKMFLELGDTFGDMRLFRVLGEAKKFPNLESTATKLQMEKASTLFASGKSPEGIFKVLALDNVGDDILSNTLFHKWLAYLQKFNKEHPNNQESWFDMLRISYQPFGVERIIETGRKNPLTRLMAEKVENAYHNYWLDIKMEPK-----TAFRSLHLDESGEKLLADPKFNTWVQYLKTFNDRYPNEKTTVIDGLRDNSHDIALLRMFSAAKNDPSTEKLATDLQSALILKWQDAKKTPEEL",
                  "hseq": "VDTLSSEAPTKGISMIPTLTAQYGDEALTQMIIAAKSMTNSETKKVASRLQSQQIFSWVERKKAPDDVFNWFKLNKAGD-DLLSSPNFATWNNYLRLFNQQHSEHKTTLLAVLVKSYGEAGVAKILQQAMKVPETAATARRLDTDLVQRWLASGKSTDEVFALLNLDKAGDKLFSSPLLVTWTKYMNAFNQKHP-DRKASLAATLATHYSDDGVAAMLKSGDVSKILADTKSVDKLFDNRQFLVWLEFVEDPRRTRMATSLMTSLTTKYGDEALIKVIEAAMKVDSTKLVATKLQAQQFKHWAAIGKSPDDVFKLFSLNKAGDSLDNLLSSPRLETWKTYLKVFNQQNPKEQTSLIAAMSKSYGDEAVLKML--ESAKGSRRSAVKRLESEQMERW--LKMTPDEVFKGLNLDTAAEKMFGSSPLNAWGKYAGKFNSANPDKQTSLIGVLTTHYGDDGVVALLAAAKKVPGSEAVATRLQTEQIQRWLSNDKPPHEIFPLLQLDKAGDKLFASPQFNTWIKYVDDFASKNMGTKPRTIETMRYFYKDDVLAKMILTAEKNPSTKKIAQRADDELMKGWINGVYTPELNNPDEVFQSLKLDKLGDKVLESPLFGYFSRYVDRYNQAYSSKKTTMLSALSQRHEDDAVVAMIGAAKKNPSTEKLATKLQAEQIDDWLINKDTPDEI",
                  "midline": "VDT+++ + T+ +    T+    G+E    ++   K++  S      S +   ++  W++ +     VF    L++     LL  PNFA W  Y    + + S  ++++++ L   +G+  V   +Q A   P+ +  A +L+ D ++ W+A+ K    VF  LNL+ AG  +F  P    W KY++  N +HP +   S+  TL   +S          GD     A T  + KL  N +                AT+   ++  K         +E+A+                F  W    ++PD V   F   K G +    L SPR + W+ YL  +N + P+++ + I  +++ YGD  +L  L   S+KG  ++   +L+++Q +RW  LK +P +V+  L         F    LN W  Y   F   NP K   +   L   +GD  +  +L  AKK P  E+ AT+LQ E+     ++ K P  IF +L LD  GD + ++  F+ W+ Y+  F  ++   +    + +R  Y+   + ++I T  KNP T+ +A++ ++     W++    P+       F+SL LD+ G+K+L  P F  + +Y+  +N  Y ++KTT++  L     D A++ M  AAK +PSTEKLAT LQ+  I  W   K TP+E+"
                },
                {
                  "num": 2,
                  "bit_score": 244.202,
                  "score": 622,
                  "evalue": 1.31279e-64,
                  "identity": 159,
                  "positive": 278,
                  "query_from": 103,
                  "query_to": 661,
                  "hit_from": 343,
                  "hit_to": 896,
                  "align_len": 567,
                  "gaps": 21,
                  "qseq": "DEPNIFSLLHEPNFAKWVQYADDLSAKSSHKESSVISTLTSLHGDKVVYDTIQAAKLYPQLSELALKLEKDQIRFWIATRKDPSVVFEALNLNWAGISI---FPKPEFSAWLKYVDDVNARHPKEAPLSIIPTLKQRFSRGDEAGTDVLLKLIANGKATTEAKTVANKVESALFDFWLNSRETPDKVMDAFKYGTTTQAFLGSPRWKEWERYLSAYNARYPEKKATAIETLTRKYGDAQLLDTLIGASSKGETKTLAAKLQAQQFDRWMNLKESPLDVYNRLRSSYGDTAFFNEPQLNVWVSYMNVFVDKNPSKVDKMFLELGDTFGDMRLFRVLGEAKKFPNLESTATKLQMEKASTLFASGKSPE-----GIFKVLALDNVGDDILSNTLFHKWLAYLQKFNKEHPNNQESWFDMLRISYQPFGVERIIETGRKNPLTRLMAEKVENAYHNYWLDIKMEPKTAFRSLHLDESGEKLLADPKFNTWVQYLKTFNDRYPNEKTTVIDGLRDNSHDIALLRMFSAAKNDPSTEKLATDLQSALILKWQDAKKTPEELKRVFVGVPAAD",
                  "hseq": "DTKSVDKLFDNRQFLVWLEFVED--PRRTRMATSLMTSLTTKYGDEALIKVIEAAMKVDSTKLVATKLQAQQFKHWAAIGKSPDDVFKLFSLNKAGDSLDNLLSSPRLETWKTYLKVFNQQNPKEQ-TSLIAAMSKSY--GDEA----VLKMLESAKGSR--RSAVKRLESEQMERWL--KMTPDEVFKGLNLDTAAEKMFGSSPLNAWGKYAGKFNSANPDKQTSLIGVLTTHYGDDGVVALLAAAKKVPGSEAVATRLQTEQIQRWLSNDKPPHEIFPLLQLDKAGDKLFASPQFNTWIKYVDDFASKNMGTKPRTIETMRYFYKDDVLAKMILTAEKNPSTKKIAQRADDELMKGWINGVYTPELNNPDEVFQSLKLDKLGDKVLESPLFGYFSRYVDRYNQAYSSKKTTMLSALSQRHEDDAVVAMIGAAKKNPSTEKLATKLQAEQIDDWLINKDTPDEIFNALKLDKSVDNLLTHPSFDTWATYMQEFNAKYPSQKDSMIDIFRATFGDKDLAKMLIAAKEVPDTKKVATDLQTALLNDWVRDKATTAAVSKVLTAGGVAE",
                  "midline": "D  ++  L     F  W+++ +D   + +   +S++++LT+ +GD+ +   I+AA        +A KL+  Q + W A  K P  VF+  +LN AG S+      P    W  Y+   N ++PKE   S+I  + + +  GDEA    +LK++ + K +   ++   ++ES   + WL  + TPD+V       T  +   GS     W +Y   +N+  P+K+ + I  LT  YGD  ++  L  A     ++ +A +LQ +Q  RW++  + P +++  L+        F  PQ N W+ Y++ F  KN     +    +   + D  L +++  A+K P+ +  A +   E          +PE      +F+ L LD +GD +L + LF  +  Y+ ++N+ + + + +    L   ++   V  +I   +KNP T  +A K++    + WL  K  P   F +L LD+S + LL  P F+TW  Y++ FN +YP++K ++ID  R    D  L +M  AAK  P T+K+ATDLQ+AL+  W   K T   + +V      A+"
                },
                {
                  "num": 3,
                  "bit_score": 237.269,
                  "score": 604,
                  "evalue": 3.05081e-62,
                  "identity": 185,
                  "positive": 292,
                  "query_from": 46,
                  "query_to": 650,
                  "hit_from": 42,
                  "hit_to": 607,
                  "align_len": 619,
                  "gaps": 67,
                  "qseq": "RLLRKNSTVDLVGEERAP---SIVENIKALVKSSAVTPAKLQQWLDERLPAGLVFKNMNLDEPNIFSLLHEPNFAKWVQYADDLSAKSSHKESSVISTLTSLHGDKVVYDTIQAAKLY--PQLSELALKLEKDQIRFWIATRKDPSVVFEALNLNWAGISIFPKPEFSAWLKYVDDVNARHPKEAPLSIIPTLKQRFSRGDEAGTDVLLKLIANGKATTEAKTVANKVESALFDFWLNSRETPDKVMDAFKYGTTTQAFLGSPRWKEWERYLSAYNARYPEKKATAIETLTRKYGDAQLLDTL-IGASSK--GETKTLAAKLQAQQFDRWMNLKESPLDVYNRLRSSYGDTAFFNEPQLNVWVSYMNVFVDKNPSKVDKMFLELGDTFGDMRLFRVLGEAKKFPNLESTATKLQMEKASTLFASGKSPEGIFKVLALDNVG---DDILSNTLFHKWLAYLQKFNKEHPNNQESWFDMLRISYQPFGVERIIETG---RKNPLTRLMAEKVENAYHNYWLDIKMEPKTAFRSLHLDESGEKLLADPKFNTWVQYLKTFNDRYPNEKTTVIDGLRDNSHDIALLRMFSAAKNDPSTEKLATDLQSALILKWQDAKKTPEEL",
                  "hseq": "RFLRVHSPDD---EERAGVSVSILEKAKALF-GPAVVPPKLMQWLSKGKPADQVFVRLGLNKAKD-QLFEAPKFLFWAKYVDTLSSEAPTKGISMIPTLTAQYGDEALTQMIIAAKSMTNSETKKVASRLQSQQIFSWVERKKAPDDVFNWFKLNKAGDDLLSSPNFATWNNYLRLFNQQH-SEHKTTLLAVLVKSYG---EAG---VAKILQQAMKVPETAATARRLDTDLVQRWLASGKSTDEVFALLNLDKAGDKLFSSPLLVTWTKYMNAFNQKHPDRKASLAATLATHYSDDGVAAMLKSGDVSKILADTKSVDKLFDNRQFLVWLEFVEDP----RRTRMA---------------TSLMTSLTTK---------------YGDEALIKVIEAAMKVDSTKLVATKLQAQQFKHWAAIGKSPDDVFKLFSLNKAGDSLDNLLSSPRLETWKTYLKVFNQQNPKEQTSLIAAMSKSYGDEAVLKMLESAKGSRRSAVKRLESEQMER-----WL--KMTPDEVFKGLNLDTAAEKMFGSSPLNAWGKYAGKFNSANPDKQTSLIGVLTTHYGDDGVVALLAAAKKVPGSEAVATRLQTEQIQRWLSNDKPPHEI",
                  "midline": "R LR +S  D   EERA    SI+E  KAL    AV P KL QWL +  PA  VF  + L++     L   P F  W +Y D LS+++  K  S+I TLT+ +GD+ +   I AAK     +  ++A +L+  QI  W+  +K P  VF    LN AG  +   P F+ W  Y+   N +H  E   +++  L + +    EAG   + K++       E    A ++++ L   WL S ++ D+V               SP    W +Y++A+N ++P++KA+   TL   Y D  +   L  G  SK   +TK++      +QF  W+   E P     R R +                S M     K               +GD  L +V+  A K  + +  ATKLQ ++     A GKSP+ +FK+ +L+  G   D++LS+     W  YL+ FN+++P  Q S    +  SY    V +++E+    R++ + RL +E++E      WL  KM P   F+ L+LD + EK+      N W +Y   FN   P+++T++I  L  +  D  ++ + +AAK  P +E +AT LQ+  I +W    K P E+"
                },
                {
                  "num": 4,
                  "bit_score": 185.652,
                  "score": 470,
                  "evalue": 1.20102e-44,
                  "identity": 131,
                  "positive": 219,
                  "query_from": 58,
                  "query_to": 496,
                  "hit_from": 478,
                  "hit_to": 912,
                  "align_len": 447,
                  "gaps": 20,
                  "qseq": "GEERAPSIVENIKALVKSSA--VTPAKLQQWLDERLPAGLVFKNMNLDEPNIFSLLHEPNFAKWVQYADDLSAKSSHKESSVISTLTSLHGDKVVYDTIQAAKLYPQLSELALKLEKDQIRFWIATRKDPSVVFEALNLNWAGISIFPKPEFSAWLKYVDDVNARHPKEAPLSIIPTLKQRFSRGDEAGTDVLLKLIANGKATTEAKTVANKVESALFDFWLNSRETP-----DKVMDAFKYGTTTQAFLGSPRWKEWERYLSAYNARYPEKKATAIETLTRKYGDAQLLDTLIGASSKG-ETKTLAAKLQAQQFDRWMNLKESPLDVYNRLRSSYGDTAFFNEPQLNVWVSYMNVFVDKNPSKVDKMFLELGDTFGDMRLFRVLGEAKKFPNLESTATKLQMEKASTLFASGKSPEGIFKVLALDNVGDDILSNTLFHKWLAYLQK",
                  "hseq": "GDEAVLKMLESAKGSRRSAVKRLESEQMERWL--KMTPDEVFKGLNLDTAAEKMFGSSP-LNAWGKYAGKFNSANPDKQTSLIGVLTTHYGDDGVVALLAAAKKVPGSEAVATRLQTEQIQRWLSNDKPPHEIFPLLQLDKAGDKLFASPQFNTWIKYVDDFASKNMGTKPRTI---ETMRYFYKD----DVLAKMILTAEKNPSTKKIAQRADDELMKGWINGVYTPELNNPDEVFQSLKLDKLGDKVLESPLFGYFSRYVDRYNQAYSSKKTTMLSALSQRHEDDAVV-AMIGAAKKNPSTEKLATKLQAEQIDDWLINKDTPDEIFNALKLDKSVDNLLTHPSFDTWATYMQEFNAKYPSQKDSMIDIFRATFGDKDLAKMLIAAKEVPDTKKVATDLQTALLNDWVRDKATTAAVSKVLTAGGVAESTKA-TLLAEYAAKLKE",
                  "midline": "G+E    ++E+ K   +S+   +   ++++WL  ++    VFK +NLD          P    W +YA   ++ +  K++S+I  LT+ +GD  V   + AAK  P    +A +L+ +QI+ W++  K P  +F  L L+ AG  +F  P+F+ W+KYVDD  +++    P +I      R+   D    DVL K+I   +     K +A + +  L   W+N   TP     D+V  + K        L SP +  + RY+  YN  Y  KK T +  L++++ D  ++  +IGA+ K   T+ LA KLQA+Q D W+  K++P +++N L+           P  + W +YM  F  K PS+ D M      TFGD  L ++L  AK+ P+ +  AT LQ    +       +   + KVL    V +   + TL  ++ A L++"
                },
                {
                  "num": 5,
                  "bit_score": 56.6102,
                  "score": 135,
                  "evalue": 0.00110345,
                  "identity": 37,
                  "positive": 60,
                  "query_from": 549,
                  "query_to": 664,
                  "hit_from": 81,
                  "hit_to": 198,
                  "align_len": 118,
                  "gaps": 2,
                  "qseq": "WLDIKMEPKTAFRSLHLDESGEKLLADPKFNTWVQYLKTFNDRYPNEKTTVIDGLRDNSHDIALLRMFSAAKN--DPSTEKLATDLQSALILKWQDAKKTPEELKRVFVGVPAADEML",
                  "hseq": "WLSKGKPADQVFVRLGLNKAKDQLFEAPKFLFWAKYVDTLSSEAPTKGISMIPTLTAQYGDEALTQMIIAAKSMTNSETKKVASRLQSQQIFSWVERKKAPDDVFNWFKLNKAGDDLL",
                  "midline": "WL         F  L L+++ ++L   PKF  W +Y+ T +   P +  ++I  L     D AL +M  AAK+  +  T+K+A+ LQS  I  W + KK P+++   F    A D++L"
                }
              ]
            },
            {
              "num": 287,
              "description": [
                {
                  "id": "gb|KAG2811611.1|",
                  "accession": "KAG2811611",
                  "title": "hypothetical protein PC112_g15519 [Phytophthora cactorum]",
                  "taxid": 29920,
                  "sciname": "Phytophthora cactorum"
                },
                {
                  "id": "gb|KAG2818534.1|",
                  "accession": "KAG2818534",
                  "title": "hypothetical protein PC111_g12265 [Phytophthora cactorum]",
                  "taxid": 29920,
                  "sciname": "Phytophthora cactorum"
                }
              ],
              "len": 235,
              "hsps": [
                {
                  "num": 1,
                  "bit_score": 233.032,
                  "score": 593,
                  "evalue": 1.3623e-67,
                  "identity": 121,
                  "positive": 153,
                  "query_from": 398,
                  "query_to": 647,
                  "hit_from": 1,
                  "hit_to": 224,
                  "align_len": 250,
                  "gaps": 26,
                  "qseq": "VWVSYMNVFVDKNPSKVDKMFLELGDTFGDMRLFRVLGEAKKFPNLESTATKLQMEKASTLFASGKSPEGIFKVLALDNVGDDILSNTLFHKWLAYLQKFNKEHPNNQESWFDMLRISYQPFGVERIIETGRKNPLTRLMAEKVENAYHNYWLDIKMEPKTAFRSLHLDESGEKLLADPKFNTWVQYLKTFNDRYPNEKTTVIDGLRDNSHDIALLRMFSAAKNDPSTEKLATDLQSALILKWQDAKKTP",
                  "hseq": "MWVSYMNAIITENPRKTSSLFSSLEPRFSDRPLLEILEAAKKYPTMESAATKMQTKTIDGIFASGKSPTETFKLLRLDNVGDGILSSPLFQTWKNYVEVFNKKRPNHQESWFDPIHINYIPFLVESIIEKAMQNPSTVRIAKQAER--------------------------EKTLASPKFKTWAKYLNDFNHRYPDQKTTMIDGIRANYYDRRLLPILNAAKKDPRTEKLATNLQNALIAKWIAEKKNP",
                  "midline": "+WVSYMN  + +NP K   +F  L   F D  L  +L  AKK+P +ES ATK+Q +    +FASGKSP   FK+L LDNVGD ILS+ LF  W  Y++ FNK+ PN+QESWFD + I+Y PF VE IIE   +NP T  +A++ E                           EK LA PKF TW +YL  FN RYP++KTT+IDG+R N +D  LL + +AAK DP TEKLAT+LQ+ALI KW   KK P"
                },
                {
                  "num": 2,
                  "bit_score": 91.2781,
                  "score": 225,
                  "evalue": 3.22357e-16,
                  "identity": 71,
                  "positive": 113,
                  "query_from": 119,
                  "query_to": 374,
                  "hit_from": 2,
                  "hit_to": 224,
                  "align_len": 263,
                  "gaps": 47,
                  "qseq": "WVQYADDLSAKSSHKESSVISTLTSLHGDKVVYDTIQAAKLYPQLSELALKLEKDQIRFWIATRKDPSVVFEALNLNWAGISIFPKPEFSAWLKYVDDVNARHPKEA-----PLSI--IPTLKQRFSRGDEAGTDVLLKLIANGKATTEAKTVANKVESALFDFWLNSRETPDKVMDAFKYGTTTQAFLGSPRWKEWERYLSAYNARYPEKKATAIETLTRKYGDAQLLDTLIGASSKGETKTLAAKLQAQQFDRWMNLKESP",
                  "hseq": "WVSYMNAIITENPRKTSSLFSSLEPRFSDRPLLEILEAAKKYPTMESAATKMQTKTIDGIFASGKSPTETFKLLRLDNVGDGILSSPLFQTWKNYVEVFNKKRPNHQESWFDPIHINYIPFL------------------------------VESIIEKAM--------QNPSTVRIAKQ--AEREKTLASPKFKTWAKYLNDFNHRYPDQKTTMIDGIRANYYDRRLLPILNAAKKDPRTEKLATNLQNALIAKWIAEKKNP",
                  "midline": "WV Y + +  ++  K SS+ S+L     D+ + + ++AAK YP +   A K++   I    A+ K P+  F+ L L+  G  I   P F  W  YV+  N + P        P+ I  IP L                              V + +E A+        + P  V  A +     +  L SP++K W +YL+ +N RYP++K T I+ +   Y D +LL  L  A     T+ LA  LQ     +W+  K++P"
                },
                {
                  "num": 3,
                  "bit_score": 70.0922,
                  "score": 170,
                  "evalue": 5.79412e-09,
                  "identity": 53,
                  "positive": 99,
                  "query_from": 308,
                  "query_to": 556,
                  "hit_from": 2,
                  "hit_to": 224,
                  "align_len": 249,
                  "gaps": 26,
                  "qseq": "WERYLSAYNARYPEKKATAIETLTRKYGDAQLLDTLIGASSKGETKTLAAKLQAQQFDRWMNLKESPLDVYNRLRSSYGDTAFFNEPQLNVWVSYMNVFVDKNPSKVDKMFLELGDTFGDMRLFRVLGEAKKFPNLESTATKLQMEKASTLFASGKSPEGIFKVLALDNVGDDILSNTLFHKWLAYLQKFNKEHPNNQESWFDMLRISYQPFGVERIIETGRKNPLTRLMAEKVENAYHNYWLDIKMEP",
                  "hseq": "WVSYMNAIITENPRKTSSLFSSLEPRFSDRPLLEILEAAKKYPTMESAATKMQTKTIDGIFASGKSPTETFKLLRLDNVGDGILSSPLFQTWKNYVEVFNKKRPNHQESWFDPIHINYIPFLVESIIEKAMQNPSTVRIAKQAEREKT--------------------------LASPKFKTWAKYLNDFNHRYPDQKTTMIDGIRANYYDRRLLPILNAAKKDPRTEKLATNLQNALIAKWIAEKKNP",
                  "midline": "W  Y++A     P K ++   +L  ++ D  LL+ L  A      ++ A K+Q +  D      +SP + +  LR         + P    W +Y+ VF  K P+  +  F  +   +    +  ++ +A + P+    A + + EK                           L++  F  W  YL  FN  +P+ + +  D +R +Y    +  I+   +K+P T  +A  ++NA    W+  K  P"
                }
              ]
            },
            {
              "num": 288,
              "description": [
                {
                  "id": "gb|KAE9045314.1|",
                  "accession": "KAE9045314",
                  "title": "hypothetical protein PR002_g2281 [Phytophthora rubi]",
                  "taxid": 129364,
                  "sciname": "Phytophthora rubi"
                }
              ],
              "len": 274,
              "hsps": [
                {
                  "num": 1,
                  "bit_score": 234.187,
                  "score": 596,
                  "evalue": 1.52156e-67,
                  "identity": 123,
                  "positive": 174,
                  "query_from": 403,
                  "query_to": 677,
                  "hit_from": 1,
                  "hit_to": 273,
                  "align_len": 276,
                  "gaps": 4,
                  "qseq": "MNVFVDKNPSKVDKMFLELGDTFGDMRLFRVLGEAKKFPNLESTATKLQMEKASTLFASGKSPEGIFKVLALDNVGDDILSNTLFHKWLAYLQKFNKEHPNNQESWFDMLRISYQPFGVERIIETGRKNPLTRLMAEKVENAYHNYWLDIKMEPKTAFRSLHLDESGEKLLADPKFNTWVQYLKTFNDRYPNEKTTVIDGLRDNSHDIALLRMFSAAKNDPSTEKLATDLQSALILKWQDAKKTPEELKRVFVGVPAADEMLDRYI-KLLAVASST",
                  "hseq": "MDRVVKENPGQATTLLATLETRFKDKALNQFLRAAMKFPSMEKAAVAIQTEKIQEYLATDQSPQKVFMWLDLDNVGDKLLSDPLFTKWMKYVKDFNQKNPKHQESWFTPIRSEYDP---QHVIKTAMNDPSTVKMANLVQRELSKHWLEEKKSPRIVFRFLKLNQAEEKTLASSDFKVWAKYLNDFNHRYPDEKTTMLDGIMDSYIERALLKIFNAATKDPSTEKLATNLQNALINKWIVAKKKPADLKWTLVGVPTGDEMIARYVEKLKALSGNT",
                  "midline": "M+  V +NP +   +   L   F D  L + L  A KFP++E  A  +Q EK     A+ +SP+ +F  L LDNVGD +LS+ LF KW+ Y++ FN+++P +QESWF  +R  Y P   + +I+T   +P T  MA  V+     +WL+ K  P+  FR L L+++ EK LA   F  W +YL  FN RYP+EKTT++DG+ D+  + ALL++F+AA  DPSTEKLAT+LQ+ALI KW  AKK P +LK   VGVP  DEM+ RY+ KL A++ +T"
                },
                {
                  "num": 2,
                  "bit_score": 107.071,
                  "score": 266,
                  "evalue": 3.06841e-21,
                  "identity": 67,
                  "positive": 126,
                  "query_from": 124,
                  "query_to": 377,
                  "hit_from": 2,
                  "hit_to": 245,
                  "align_len": 254,
                  "gaps": 10,
                  "qseq": "DDLSAKSSHKESSVISTLTSLHGDKVVYDTIQAAKLYPQLSELALKLEKDQIRFWIATRKDPSVVFEALNLNWAGISIFPKPEFSAWLKYVDDVNARHPKEAPLSIIPTLKQRFSRGDEAGTDVLLKLIANGKATTEAKTVANKVESALFDFWLNSRETPDKVMDAFKYGTTTQAFLGSPRWKEWERYLSAYNARYPEKKATAIETLTRKYGDAQLLDTLIGASSKGETKTLAAKLQAQQFDRWMNLKESPLDV",
                  "hseq": "DRVVKENPGQATTLLATLETRFKDKALNQFLRAAMKFPSMEKAAVAIQTEKIQEYLATDQSPQKVFMWLDLDNVGDKLLSDPLFTKWMKYVKDFNQKNPKHQESWFTPI-------RSEYDPQHVIKTAMNDPSTVK---MANLVQRELSKHWLEEKKSPRIVFRFLKLNQAEEKTLASSDFKVWAKYLNDFNHRYPDEKTTMLDGIMDSYIERALLKIFNAATKDPSTEKLATNLQNALINKWIVAKKKPADL",
                  "midline": "D +  ++  + +++++TL +   DK +   ++AA  +P + + A+ ++ ++I+ ++AT + P  VF  L+L+  G  +   P F+ W+KYV D N ++PK       P          E     ++K   N  +T +   +AN V+  L   WL  +++P  V    K     +  L S  +K W +YL+ +N RYP++K T ++ +   Y +  LL     A+    T+ LA  LQ    ++W+  K+ P D+"
                },
                {
                  "num": 3,
                  "bit_score": 70.8626,
                  "score": 172,
                  "evalue": 5.49306e-09,
                  "identity": 51,
                  "positive": 95,
                  "query_from": 77,
                  "query_to": 283,
                  "hit_from": 47,
                  "hit_to": 242,
                  "align_len": 207,
                  "gaps": 11,
                  "qseq": "AVTPAKLQQWLDERLPAGLVFKNMNLDEPNIFSLLHEPNFAKWVQYADDLSAKSSHKESSVISTLTSLHGDKVVYDTIQAAKLYPQLSELALKLEKDQIRFWIATRKDPSVVFEALNLNWAGISIFPKPEFSAWLKYVDDVNARHPKEAPLSIIPTLKQRFSRGDEAGTDVLLKLIANGKATTEAKTVANKVESALFDFWLNSRETP",
                  "hseq": "AIQTEKIQEYLATDQSPQKVFMWLDLDNVGD-KLLSDPLFTKWMKYVKDFNQKNPKHQESWFTPIRSEYDPQHV---IKTAMNDPSTVKMANLVQRELSKHWLEEKKSPRIVFRFLKLNQAEEKTLASSDFKVWAKYLNDFNHRYPDEKTTMLDGIMDSYIERA-------LLKIFNAATKDPSTEKLATNLQNALINKWIVAKKKP",
                  "midline": "A+   K+Q++L        VF  ++LD      LL +P F KW++Y  D + K+   + S  + + S +  + V   I+ A   P   ++A  ++++  + W+  +K P +VF  L LN A        +F  W KY++D N R+P E    +   +     R        LLK+          + +A  +++AL + W+ +++ P"
                },
                {
                  "num": 4,
                  "bit_score": 63.929,
                  "score": 154,
                  "evalue": 1.26461e-06,
                  "identity": 60,
                  "positive": 117,
                  "query_from": 214,
                  "query_to": 483,
                  "hit_from": 1,
                  "hit_to": 260,
                  "align_len": 273,
                  "gaps": 16,
                  "qseq": "VDDVNARHPKEAPLSIIPTLKQRFSRGDEAGTDVL---LKLIANGKATTEAKTVANKVESALFDFWLNSRETPDKVMDAFKYGTTTQAFLGSPRWKEWERYLSAYNARYPEKKATAIETLTRKYGDAQLLDTLIGASSKGETKTLAAKLQAQQFDRWMNLKESPLDVYNRLRSSYGDTAFFNEPQLNVWVSYMNVFVDKNPSKVDKMFLELGDTFGDMRLFRVLGEAKKFPNLESTATKLQMEKASTLFASGKSPEGIFKVLALDNVGDDILS",
                  "hseq": "MDRVVKENPGQA-TTLLATLETRFK--DKALNQFLRAAMKFPSMEKAAVAIQT--EKIQE-----YLATDQSPQKVFMWLDLDNVGDKLLSDPLFTKWMKYVKDFNQKNPKHQESWFTPIRSEYDPQHVIKTAMNDPS---TVKMANLVQRELSKHWLEEKKSPRIVFRFLKLNQAEEKTLASSDFKVWAKYLNDFNHRYPDEKTTMLDGIMDSYIERALLKIFNAATKDPSTEKLATNLQNALINKWIVAKKKPADLKWTLVGVPTGDEMIA",
                  "midline": "+D V   +P +A  +++ TL+ RF   D+A    L   +K  +  KA    +T   K++      +L + ++P KV             L  P + +W +Y+  +N + P+ + +    +  +Y    ++ T +   S   T  +A  +Q +    W+  K+SP  V+  L+ +  +          VW  Y+N F  + P +   M   + D++ +  L ++   A K P+ E  AT LQ    +    + K P  +   L     GD++++"
                }
              ]
            },
            {
              "num": 289,
              "description": [
                {
                  "id": "gb|KAG4061618.1|",
                  "accession": "KAG4061618",
                  "title": "hypothetical protein PC123_g3517 [Phytophthora cactorum]",
                  "taxid": 29920,
                  "sciname": "Phytophthora cactorum"
                }
              ],
              "len": 717,
              "hsps": [
                {
                  "num": 1,
                  "bit_score": 246.128,
                  "score": 627,
                  "evalue": 3.78024e-67,
                  "identity": 165,
                  "positive": 296,
                  "query_from": 76,
                  "query_to": 667,
                  "hit_from": 85,
                  "hit_to": 707,
                  "align_len": 633,
                  "gaps": 51,
                  "qseq": "SAVTPAKLQQWLDERLPAGLVFKNMNLDEPNIFSLLHEPNFAKWVQYADDLSAKSSHKESSVISTLTSLHGDKVVYDTIQAAKLYPQLSELALKLEKDQIRFWIATRKDPSVVFEALNLNWAGISIFPKPEFSAWLKYVDDVNAR-----------------------------------HPKEAPLSIIPTL-KQRFSRGDEAGTDVLLKLIANGKATTEAKTVANKVESALFDFWLNSRETPDKVMDAFKYGTTTQAFLGSPRWKEWERYLSAYNARYPE--KKATAIETLTRKYGDAQLLDTLIGASSKGETKTLAAKLQAQQFDRWMNLKESPLDVYNRLRSSYGDTAFFNEPQLNVWVSYMNVFVDKN---PSKVDKMFLELGDTFGDMRLFRVLGEAKKFPNLESTATKLQMEKASTLFASGKSPEGIFKVLALDNVGDDILSNTLFHKWLAYLQKFNKEHPNNQESWFDMLRISYQPFGVERIIETGRKNPLTRLMAEKVENAYHNYWLDIKMEPKTAFRSLHLDESGEKLLADPKFNTWVQYLKTFNDRYPNEKTTVIDGLRDNSHDIALLRMFSAAKNDPSTEKLATDLQSALILKWQDAKKTPEELKRVFVGVPAADEMLDRY",
                  "hseq": "TKITPGTLLNWANKEMSPDYVFLKLKLDKDGK-QLFDNPDINVWAAYAN--AVVKSNPEEAMLTTLKARYSDDVLAKMFDAGKKVTQSNSVATKLQTQQMENWMAAKNKPNDVFKILLLDKVGNTILDNPMLSIWTNYMRFFNAKPENSGQKGPKYGYRCETIGSGSDSALAEEWENASYYNKENPGDATTVMEKLTYHIGDEE----IMRILEAARKVPSTEKAATKLQTEQFKTWLNADKIPGDVFKLLQLNKAGDDLLANPQFKYWGKYVEDLNLKPVNNGRQVSIIDALRDNFADDVLVKMILAGMKVPATKNMAQRMEIELFKGWIVNGKTPDVIFMYLNLHKAEKSVFQSP---LWSMYTNFLEEYNKLIPTRQTTMISAFARNYDKEALAKLLVAAKKVPSTEKLATKLQTDQIQRWLDNKDSPNGIFKALRLDDVAEDVLTSPLFNTWTTYLDAFNAKFPSEKVSMIDTFRASFDNKSLAKMLITAQEIPTMEKLATKLQADQLQRWLANKDSPEDIFRALVLDDAVDDVLSNPLLNTWASYLEDFNAKFPRSKVSMVDTFREFFGDKTLVKMLIAAKKVASTKKIASDLETSLINKWIHAKKIPAVVSKLLGADDGSVKLLRTY",
                  "midline": "+ +TP  L  W ++ +    VF  + LD+     L   P+   W  YA+  +   S+ E ++++TL + + D V+     A K   Q + +A KL+  Q+  W+A +  P+ VF+ L L+  G +I   P  S W  Y+   NA+                                   + KE P      + K  +  GDE     +++++   +     +  A K+++  F  WLN+ + P  V    +        L +P++K W +Y+   N +     ++ + I+ L   + D  L+  ++       TK +A +++ + F  W+   ++P  ++  L     + + F  P   +W  Y N   + N   P++   M       +    L ++L  AKK P+ E  ATKLQ ++      +  SP GIFK L LD+V +D+L++ LF+ W  YL  FN + P+ + S  D  R S+    + +++ T ++ P    +A K++      WL  K  P+  FR+L LD++ + +L++P  NTW  YL+ FN ++P  K +++D  R+   D  L++M  AAK   ST+K+A+DL+++LI KW  AKK P  + ++      + ++L  Y"
                },
                {
                  "num": 2,
                  "bit_score": 222.246,
                  "score": 565,
                  "evalue": 1.66942e-58,
                  "identity": 139,
                  "positive": 223,
                  "query_from": 135,
                  "query_to": 588,
                  "hit_from": 271,
                  "hit_to": 715,
                  "align_len": 456,
                  "gaps": 13,
                  "qseq": "SSVISTLTSLHGDKVVYDTIQAAKLYPQLSELALKLEKDQIRFWIATRKDPSVVFEALNLNWAGISIFPKPEFSAWLKYVDDVNARHPKEA-PLSIIPTLKQRFSRGDEAGTDVLLKLIANGKATTEAKTVANKVESALFDFWLNSRETPDKVMDAFKYGTTTQAFLGSPRWKEWERYLSAYNARYPEKKATAIETLTRKYGDAQLLDTLIGASSKGETKTLAAKLQAQQFDRWMNLKESPLDVYNRLRSSYGDTAFFNEPQLNVWVSYMNVFVDKNPSKVDKMFLELGDTFGDMRLFRVLGEAKKFPNLESTATKLQMEKASTLFASGKSPEGIFKVLALDNVGDDILSNTLFHKWLAYLQKFNKEHPNNQESWFDMLRISYQPFGVERIIETGRKNPLTRLMAEKVENAYHNYWLDIKMEPKTAFRSLHLDESGEKLLADPKFNTWV-QYLKTF",
                  "hseq": "TTVMEKLTYHIGDEEIMRILEAARKVPSTEKAATKLQTEQFKTWLNADKIPGDVFKLLQLNKAGDDLLANPQFKYWGKYVEDLNLKPVNNGRQVSIIDALRDNFA------DDVLVKMILAGMKVPATKNMAQRMEIELFKGWIVNGKTPDVIFMYLNLHKAEKSVFQSPLWSMYTNFLEEYNKLIPTRQTTMISAFARNYDKEALAKLLVAAKKVPSTEKLATKLQTDQIQRWLDNKDSPNGIFKALRLDDVAEDVLTSPLFNTWTTYLDAFNAKFPSEKVSMIDTFRASFDNKSLAKMLITAQEIPTMEKLATKLQADQLQRWLANKDSPEDIFRALVLDDAVDDVLSNPLLNTWASYLEDFNAKFPRSKVSMVDTFREFFGDKTLVKMLIAAKKVASTKKIASDLETSLINKWIHAKKIPAVVSKLLGADDGSVKLL-----RTYTAKYMKTY",
                  "midline": "++V+  LT   GD+ +   ++AA+  P   + A KL+ +Q + W+   K P  VF+ L LN AG  +   P+F  W KYV+D+N +       +SII  L+  F+       DVL+K+I  G      K +A ++E  LF  W+ + +TPD +          ++   SP W  +  +L  YN   P ++ T I    R Y    L   L+ A     T+ LA KLQ  Q  RW++ K+SP  ++  LR           P  N W +Y++ F  K PS+   M      +F +  L ++L  A++ P +E  ATKLQ ++     A+  SPE IF+ L LD+  DD+LSN L + W +YL+ FN + P ++ S  D  R  +    + +++   +K   T+ +A  +E +  N W+  K  P    + L  D+   KLL      T+  +Y+KT+"
                },
                {
                  "num": 3,
                  "bit_score": 210.305,
                  "score": 534,
                  "evalue": 3.05532e-54,
                  "identity": 144,
                  "positive": 239,
                  "query_from": 164,
                  "query_to": 664,
                  "hit_from": 81,
                  "hit_to": 613,
                  "align_len": 542,
                  "gaps": 50,
                  "qseq": "SELALKLEKDQIRFWIATRKDPSVVFEALNLNWAGISIFPKPEFSAWLKYVDDVNARHPKEAPLSIIPTLKQRFSRGDEAGTDVLLKLIANGKATTEAKTVANKVESALFDFWLNSRETPDKVMDAFKYGTTTQAFLGSPRWKEWERYLSAYNAR---------------------------------------YPEKKATAIETLTRKYGDAQLLDTLIGASSKGETKTLAAKLQAQQFDRWMNLKESPLDVYNRLRSSYGDTAFFNEPQLNVWVSYMNVFVDK--NPSKVDKMFLELGDTFGDMRLFRVLGEAKKFPNLESTATKLQMEKASTLFASGKSPEGIFKVLALDNVGDDILSNTLFHKWLAYLQKFNKEHPNNQESWFDMLRISYQPFGVERIIETGRKNPLTRLMAEKVENAYHNYWLDIKMEPKTAFRSLHLDESGEKLLADPKFNTWVQYLKTFNDRYPNEKTTVIDGLRDNSHDIALLRMFSAAKNDPSTEKLATDLQSALILKWQDAKKTPEELKRVFVGVPAADEML",
                  "hseq": "SQFKTKITPGTLLNWANKEMSPDYVFLKLKLDKDGKQLFDNPDINVWAAYANAVVKSNPEEAMLT---TLKARYS------DDVLAKMFDAGKKVTQSNSVATKLQTQQMENWMAAKNKPNDVFKILLLDKVGNTILDNPMLSIWTNYMRFFNAKPENSGQKGPKYGYRCETIGSGSDSALAEEWENASYYNKENPGDATTVMEKLTYHIGDEEIMRILEAARKVPSTEKAATKLQTEQFKTWLNADKIPGDVFKLLQLNKAGDDLLANPQFKYWGKYVEDLNLKPVNNGRQVSIIDALRDNFADDVLVKMILAGMKVPATKNMAQRMEIELFKGWIVNGKTPDVIFMYLNLHKAEKSVFQSPLWSMYTNFLEEYNKLIPTRQTTMISAFARNYDKEALAKLLVAAKKVPSTEKLATKLQTDQIQRWLDNKDSPNGIFKALRLDDVAEDVLTSPLFNTWTTYLDAFNAKFPSEKVSMIDTFRASFDNKSLAKMLITAQEIPTMEKLATKLQADQLQRWLANKDSPEDIFRALVLDDAVDDVL",
                  "midline": "S+   K+    +  W      P  VF  L L+  G  +F  P+ + W  Y + V   +P+EA L+   TLK R+S       DVL K+   GK  T++ +VA K+++   + W+ ++  P+ V             L +P    W  Y+  +NA+                                        P    T +E LT   GD +++  L  A     T+  A KLQ +QF  W+N  + P DV+  L+ +         PQ   W  Y+     K  N  +   +   L D F D  L +++    K P  ++ A ++++E       +GK+P+ IF  L L      +  + L+  +  +L+++NK  P  Q +       +Y    + +++   +K P T  +A K++      WLD K  P   F++L LD+  E +L  P FNTW  YL  FN ++P+EK ++ID  R +  + +L +M   A+  P+ EKLAT LQ+  + +W   K +PE++ R  V   A D++L"
                },
                {
                  "num": 4,
                  "bit_score": 170.629,
                  "score": 431,
                  "evalue": 2.43283e-40,
                  "identity": 129,
                  "positive": 196,
                  "query_from": 233,
                  "query_to": 647,
                  "hit_from": 54,
                  "hit_to": 505,
                  "align_len": 457,
                  "gaps": 47,
                  "qseq": "LKQRFSRGDEAGTDVLLKLIAN-GKATTEAKTVANKVESALFDFWLNSRETPDKVMDAFKYGTTTQAFLGSPRWKEWERYLSAYNARYPEKKATAIETLTRKYGDAQLLDTLIGASSKGETKTLAAKLQAQQFDRWMNLKESPLDVYNRLRSSYGDTAFFNEPQLNVWVSYMNVFVDK---------------------------------------NPSKVDKMFLELGDTFGDMRLFRVLGEAKKFPNLESTATKLQMEKASTLFASGKSPEGIFKVLALDNVGDDILSNTLFHKWLAYLQKFNKEHPNN--QESWFDMLRISYQPFGVERIIETGRKNPLTRLMAEKVENAYHNYWLDIKMEPKTAFRSLHLDESGEKLLADPKFNTWVQYLKTFNDRYPNEKTTVIDGLRDNSHDIALLRMFSAAKNDPSTEKLATDLQSALILKWQDAKKTP",
                  "hseq": "LSESIAREDDEERGFGLKSIPGLQKLTSQFKT---KITPGTLLNWANKEMSPDYVFLKLKLDKDGKQLFDNPDINVWAAYANAVVKSNPEE--AMLTTLKARYSDDVLAKMFDAGKKVTQSNSVATKLQTQQMENWMAAKNKPNDVFKILLLDKVGNTILDNPMLSIWTNYMRFFNAKPENSGQKGPKYGYRCETIGSGSDSALAEEWENASYYNKENPGDATTVMEKLTYHIGDEEIMRILEAARKVPSTEKAATKLQTEQFKTWLNADKIPGDVFKLLQLNKAGDDLLANPQFKYWGKYVEDLNLKPVNNGRQVSIIDALRDNFADDVLVKMILAGMKVPATKNMAQRMEIELFKGWIVNGKTPDVIFMYLNLHKAEKSVFQSPLWSMYTNFLEEYNKLIPTRQTTMISAFARNYDKEALAKLLVAAKKVPSTEKLATKLQTDQIQRWLDNKDSP",
                  "midline": "L +  +R D+      LK I    K T++ KT   K+       W N   +PD V    K     +    +P    W  Y +A     PE+    + TL  +Y D  L           ++ ++A KLQ QQ + WM  K  P DV+  L          + P L++W +YM  F  K                                       NP     +  +L    GD  + R+L  A+K P+ E  ATKLQ E+  T   + K P  +FK+L L+  GDD+L+N  F  W  Y++  N +  NN  Q S  D LR ++    + ++I  G K P T+ MA+++E      W+     P   F  L+L ++ + +   P ++ +  +L+ +N   P  +TT+I     N    AL ++  AAK  PSTEKLAT LQ+  I +W D K +P"
                },
                {
                  "num": 5,
                  "bit_score": 164.851,
                  "score": 416,
                  "evalue": 2.40693e-38,
                  "identity": 120,
                  "positive": 199,
                  "query_from": 57,
                  "query_to": 476,
                  "hit_from": 281,
                  "hit_to": 698,
                  "align_len": 427,
                  "gaps": 16,
                  "qseq": "VGEERAPSIVENIKALVKSSAVTPAKLQQ-----WLDERLPAGLVFKNMNLDEPNIFSLLHEPNFAKWVQYADDLSAK--SSHKESSVISTLTSLHGDKVVYDTIQAAKLYPQLSELALKLEKDQIRFWIATRKDPSVVFEALNLNWAGISIFPKPEFSAWLKYVDDVNARHPKEAPLSIIPTLKQRFSRGDEAGTDVLLKLIANGKATTEAKTVANKVESALFDFWLNSRETPDKVMDAFKYGTTTQAFLGSPRWKEWERYLSAYNARYPEKKATAIETLTRKYGDAQLLDTLIGASSKGETKTLAAKLQAQQFDRWMNLKESPLDVYNRLRSSYGDTAFFNEPQLNVWVSYMNVFVDKNPSKVDKMFLELGDTFGDMRLFRVLGEAKKFPNLESTATKLQMEKASTLFASGKSPEGIFKVLALDN",
                  "hseq": "IGDEEIMRILEAARK-VPSTEKAATKLQTEQFKTWLNADKIPGDVFKLLQLNKAGD-DLLANPQFKYWGKYVEDLNLKPVNNGRQVSIIDALRDNFADDVLVKMILAGMKVPATKNMAQRMEIELFKGWIVNGKTPDVIFMYLNLHKAEKSVFQSPLWSMYTNFLEEYNKLIPTRQ-----TTMISAFARNYD--KEALAKLLVAAKKVPSTEKLATKLQTDQIQRWLDNKDSPNGIFKALRLDDVAEDVLTSPLFNTWTTYLDAFNAKFPSEKVSMIDTFRASFDNKSLAKMLITAQEIPTMEKLATKLQADQLQRWLANKDSPEDIFRALVLDDAVDDVLSNPLLNTWASYLEDFNAKFPRSKVSMVDTFREFFGDKTLVKMLIAAKKVASTKKIASDLETSLINKWIHAKKIPAVVSKLLGADD",
                  "midline": "+G+E    I+E  +  V S+     KLQ      WL+     G VFK + L++     LL  P F  W +Y +DL+ K  ++ ++ S+I  L     D V+   I A    P    +A ++E +  + WI   K P V+F  LNL+ A  S+F  P +S +  ++++ N   P         T+   F+R  +   + L KL+   K     + +A K+++     WL+++++P+ +  A +     +  L SP +  W  YL A+NA++P +K + I+T    + +  L   LI A      + LA KLQA Q  RW+  K+SP D++  L          + P LN W SY+  F  K P     M     + FGD  L ++L  AKK  + +  A+ L+    +    + K P  + K+L  D+"
                },
                {
                  "num": 6,
                  "bit_score": 53.1434,
                  "score": 126,
                  "evalue": 0.0106383,
                  "identity": 50,
                  "positive": 88,
                  "query_from": 6,
                  "query_to": 202,
                  "hit_from": 522,
                  "hit_to": 704,
                  "align_len": 197,
                  "gaps": 14,
                  "qseq": "LTAVAFVITSVSVDASVAKDPRGHAPNRTEVDTVNASSSTRLLRKNSTVDLVGEERAPSIVENIKALVKSSAVTPAKLQQWLDERLPAGLVFKNMNLDEPNIFSLLHEPNFAKWVQYADDLSAKSSHKESSVISTLTSLHGDKVVYDTIQAAKLYPQLSELALKLEKDQIRFWIATRKDPSVVFEALNLNWAGISIF",
                  "hseq": "LTSPLFNTWTTYLDAFNAKFPSEKV---SMIDTFRASFDNKSLAKM----LITAQEIPTM-EKL-----ATKLQADQLQRWLANKDSPEDIFRALVLDDA-VDDVLSNPLLNTWASYLEDFNAKFPRSKVSMVDTFREFFGDKTLVKMLIAAKKVASTKKIASDLETSLINKWIHAKKIPAVVSKLLGADDGSVKLL",
                  "midline": "LT+  F   +  +DA  AK P       + +DT  AS   + L K     L+  +  P++ E +     ++ +   +LQ+WL  +     +F+ + LD+  +  +L  P    W  Y +D +AK    + S++ T     GDK +   + AAK      ++A  LE   I  WI  +K P+VV + L  +   + + "
                }
              ]
            },
            {
              "num": 290,
              "description": [
                {
                  "id": "gb|KAE9332433.1|",
                  "accession": "KAE9332433",
                  "title": "hypothetical protein PF008_g14942 [Phytophthora fragariae]",
                  "taxid": 53985,
                  "sciname": "Phytophthora fragariae"
                }
              ],
              "len": 259,
              "hsps": [
                {
                  "num": 1,
                  "bit_score": 232.646,
                  "score": 592,
                  "evalue": 3.79039e-67,
                  "identity": 121,
                  "positive": 163,
                  "query_from": 417,
                  "query_to": 676,
                  "hit_from": 1,
                  "hit_to": 257,
                  "align_len": 260,
                  "gaps": 3,
                  "qseq": "MFLELGDTFGDMRLFRVLGEAKKFPNLESTATKLQMEKASTLFASGKSPEGIFKVLALDNVGDDILSNTLFHKWLAYLQKFNKEHPNNQESWFDMLRISYQPFGVERIIETGRKNPLTRLMAEKVENAYHNYWLDIKMEPKTAFRSLHLDESGEKLLADPKFNTWVQYLKTFNDRYPNEKTTVIDGLRDNSHDIALLRMFSAAKNDPSTEKLATDLQSALILKWQDAKKTPEELKRVFVGVPAADEMLDRYIKLLAVASS",
                  "hseq": "MLSRLETRFHDKALNQILTAAMKFPSMNKAAVTMQTEKIQGYLANNRSPQKVFIWLDLDNVGDDLLSNPLFTKWLEYVKDFNQKNPKFQESWFTPSRLNYDP---QSVIKTAMNDPSTVKIAKLMQRERSKHWLDMKDSPRNVFKFLELSKAEEKTIVSSDFKIWSKYLNGFNQRYPNEKTTMIDDLMANYIELTLLRMFDVAKKDPSTEKLATDLQNALINKWIDAKEKPAGLKRMLDGVPTANEMVARYVKKLEALSG",
                  "midline": "M   L   F D  L ++L  A KFP++   A  +Q EK     A+ +SP+ +F  L LDNVGDD+LSN LF KWL Y++ FN+++P  QESWF   R++Y P   + +I+T   +P T  +A+ ++     +WLD+K  P+  F+ L L ++ EK +    F  W +YL  FN RYPNEKTT+ID L  N  ++ LLRMF  AK DPSTEKLATDLQ+ALI KW DAK+ P  LKR+  GVP A+EM+ RY+K L   S "
                },
                {
                  "num": 2,
                  "bit_score": 97.4413,
                  "score": 241,
                  "evalue": 4.01812e-18,
                  "identity": 62,
                  "positive": 116,
                  "query_from": 137,
                  "query_to": 374,
                  "hit_from": 1,
                  "hit_to": 228,
                  "align_len": 238,
                  "gaps": 10,
                  "qseq": "VISTLTSLHGDKVVYDTIQAAKLYPQLSELALKLEKDQIRFWIATRKDPSVVFEALNLNWAGISIFPKPEFSAWLKYVDDVNARHPKEAPLSIIPTLKQRFSRGDEAGTDVLLKLIANGKATTEAKTVANKVESALFDFWLNSRETPDKVMDAFKYGTTTQAFLGSPRWKEWERYLSAYNARYPEKKATAIETLTRKYGDAQLLDTLIGASSKGETKTLAAKLQAQQFDRWMNLKESP",
                  "hseq": "MLSRLETRFHDKALNQILTAAMKFPSMNKAAVTMQTEKIQGYLANNRSPQKVFIWLDLDNVGDDLLSNPLFTKWLEYVKDFNQKNPKFQESWFTPS---RLNYDPQS----VIKTAMNDPSTVKIAKLMQRERSK---HWLDMKDSPRNVFKFLELSKAEEKTIVSSDFKIWSKYLNGFNQRYPNEKTTMIDDLMANYIELTLLRMFDVAKKDPSTEKLATDLQNALINKWIDAKEKP",
                  "midline": "++S L +   DK +   + AA  +P +++ A+ ++ ++I+ ++A  + P  VF  L+L+  G  +   P F+ WL+YV D N ++PK       P+   R +   ++    ++K   N  +T +   +  +  S     WL+ +++P  V    +     +  + S  +K W +YL+ +N RYP +K T I+ L   Y +  LL     A     T+ LA  LQ    ++W++ KE P"
                },
                {
                  "num": 3,
                  "bit_score": 72.7886,
                  "score": 177,
                  "evalue": 1.17413e-09,
                  "identity": 60,
                  "positive": 103,
                  "query_from": 327,
                  "query_to": 574,
                  "hit_from": 2,
                  "hit_to": 246,
                  "align_len": 249,
                  "gaps": 5,
                  "qseq": "IETLTRKYGDAQLLDTLIGASSKGETKTLAAKLQAQQFDRWMNLKESPLDVYNRLR-SSYGDTAFFNEPQLNVWVSYMNVFVDKNPSKVDKMFLELGDTFGDMRLFRVLGEAKKFPNLESTATKLQMEKASTLFASGKSPEGIFKVLALDNVGDDILSNTLFHKWLAYLQKFNKEHPNNQESWFDMLRISYQPFGVERIIETGRKNPLTRLMAEKVENAYHNYWLDIKMEPKTAFRSLHLDESGEKLLA",
                  "hseq": "LSRLETRFHDKALNQILTAAMKFPSMNKAAVTMQTEKIQGYLANNRSPQKVFIWLDLDNVGDDLLSN-PLFTKWLEYVKDFNQKNPKFQESWFTPSRLNYDPQ---SVIKTAMNDPSTVKIAKLMQRERSKHWLDMKDSPRNVFKFLELSKAEEKTIVSSDFKIWSKYLNGFNQRYPNEKTTMIDDLMANYIELTLLRMFDVAKKDPSTEKLATDLQNALINKWIDAKEKPAGLKRMLDGVPTANEMVA",
                  "midline": "+  L  ++ D  L   L  A         A  +Q ++   ++    SP  V+  L   + GD    N P    W+ Y+  F  KNP   +  F      +       V+  A   P+    A  +Q E++        SP  +FK L L    +  + ++ F  W  YL  FN+ +PN + +  D L  +Y    + R+ +  +K+P T  +A  ++NA  N W+D K +P    R L    +  +++A"
                },
                {
                  "num": 4,
                  "bit_score": 63.1586,
                  "score": 152,
                  "evalue": 1.70208e-06,
                  "identity": 44,
                  "positive": 87,
                  "query_from": 276,
                  "query_to": 472,
                  "hit_from": 42,
                  "hit_to": 235,
                  "align_len": 197,
                  "gaps": 3,
                  "qseq": "WLNSRETPDKVMDAFKYGTTTQAFLGSPRWKEWERYLSAYNARYPEKKATAIETLTRKYGDAQLLDTLIGASSKGETKTLAAKLQAQQFDRWMNLKESPLDVYNRLRSSYGDTAFFNEPQLNVWVSYMNVFVDKNPSKVDKMFLELGDTFGDMRLFRVLGEAKKFPNLESTATKLQMEKASTLFASGKSPEGIFKVL",
                  "hseq": "YLANNRSPQKVFIWLDLDNVGDDLLSNPLFTKWLEYVKDFNQKNPKFQESWFTPSRLNYDPQSVIKTAMNDPS---TVKIAKLMQRERSKHWLDMKDSPRNVFKFLELSKAEEKTIVSSDFKIWSKYLNGFNQRYPNEKTTMIDDLMANYIELTLLRMFDVAKKDPSTEKLATDLQNALINKWIDAKEKPAGLKRML",
                  "midline": "+L +  +P KV             L +P + +W  Y+  +N + P+ + +        Y    ++ T +   S   T  +A  +Q ++   W+++K+SP +V+  L  S  +          +W  Y+N F  + P++   M  +L   + ++ L R+   AKK P+ E  AT LQ    +    + + P G+ ++L"
                },
                {
                  "num": 5,
                  "bit_score": 56.6102,
                  "score": 135,
                  "evalue": 0.00024516,
                  "identity": 50,
                  "positive": 93,
                  "query_from": 82,
                  "query_to": 283,
                  "hit_from": 38,
                  "hit_to": 228,
                  "align_len": 202,
                  "gaps": 11,
                  "qseq": "KLQQWLDERLPAGLVFKNMNLDEPNIFSLLHEPNFAKWVQYADDLSAKSSHKESSVISTLTSLHGDKVVYDTIQAAKLYPQLSELALKLEKDQIRFWIATRKDPSVVFEALNLNWAGISIFPKPEFSAWLKYVDDVNARHPKEAPLSIIPTLKQRFSRGDEAGTDVLLKLIANGKATTEAKTVANKVESALFDFWLNSRETP",
                  "hseq": "KIQGYLANNRSPQKVFIWLDLDNVGD-DLLSNPLFTKWLEYVKDFNQKNPKFQESWF-TPSRLNYDP--QSVIKTAMNDPSTVKIAKLMQRERSKHWLDMKDSPRNVFKFLELSKAEEKTIVSSDFKIWSKYLNGFNQRYPNEKT-TMIDDLMANYIEL------TLLRMFDVAKKDPSTEKLATDLQNALINKWIDAKEKP",
                  "midline": "K+Q +L        VF  ++LD      LL  P F KW++Y  D + K+   + S   T + L+ D      I+ A   P   ++A  +++++ + W+  +  P  VF+ L L+ A        +F  W KY++  N R+P E   ++I  L   +          LL++    K     + +A  +++AL + W++++E P"
                }
              ]
            },
            {
              "num": 291,
              "description": [
                {
                  "id": "gb|KAG2879778.1|",
                  "accession": "KAG2879778",
                  "title": "hypothetical protein PC117_g26692, partial [Phytophthora cactorum]",
                  "taxid": 29920,
                  "sciname": "Phytophthora cactorum"
                }
              ],
              "len": 518,
              "hsps": [
                {
                  "num": 1,
                  "bit_score": 240.35,
                  "score": 612,
                  "evalue": 8.43173e-67,
                  "identity": 145,
                  "positive": 218,
                  "query_from": 265,
                  "query_to": 671,
                  "hit_from": 85,
                  "hit_to": 517,
                  "align_len": 433,
                  "gaps": 26,
                  "qseq": "ANKVESALFDFWLNSRETPDKVMDAFKYGTTTQAFLGSPRWKEWERYLSAYNARYPEKKATAIETLTRKYGDAQLLDTLIGASSKGETKTLAAKLQAQQFDRWMNLKESPLDVYNRLRSSYGDTAFFNEPQLNVWVSYMNVFVDKNPSKVDKMFLELGDTFGDMRLFRVLGEAKKFPNLESTATKLQMEKASTLFASGKSPEGIFKVLALDNVGDDI--------------------------LSNTLFHKWLAYLQKFNKEHPNNQESWFDMLRISYQPFGVERIIETGRKNPLTRLMAEKVENAYHNYWLDIKMEPKTAFRSLHLDESGEKLLADPKFNTWVQYLKTFNDRYPNEKTTVIDGLRDNSHDIALLRMFSAAKNDPSTEKLATDLQSALILKWQDAKKTPEELKRVFVGVPAADEMLDRYIKLL",
                  "hseq": "SSKVTPKRLQSWLNKGKSAETVFTRMQLTKAGSWLFYDSQFPTWLQYVDDLNAKTSQKGTSAISALTAQYGDDALYKMIVQAKIISRTKDLATKLQADQAQHWVAIRKDPDEVFHLFKLDKVKRNILSNPEFTAWVKYVDDVSTKHPEEPVSMIPALRKYFNDDTLLELTATAKRTEETKSIANKVEDDLLQVWLGSRKTPDEALVELGLCRTTNGILESPLFNTLTKYLDAYNERYPDKTTVLSNPLFMGWINYVKVFNKEKPKKRESWFDPLHINYHWDAVDQMIEKAMQNPSTVKIAKMVESAWLKQWLDREKSPSDAFRFLYLNNAGEQTLASPKFKTWAKYLNDFNQRYPDRKETMIDGIRTDYIDINLIPMLYAAQKDPRTKKLAINLQNALVNKCLVAKEKPADLTWRFSTVTNAEEMIQRYVKKL",
                  "midline": "++KV       WLN  ++ + V    +            ++  W +Y+   NA+  +K  +AI  LT +YGD  L   ++ A     TK LA KLQA Q   W+ +++ P +V++  +         + P+   WV Y++    K+P +   M   L   F D  L  +   AK+    +S A K++ +       S K+P+     L L    + I                          LSN LF  W+ Y++ FNKE P  +ESWFD L I+Y    V+++IE   +NP T  +A+ VE+A+   WLD +  P  AFR L+L+ +GE+ LA PKF TW +YL  FN RYP+ K T+IDG+R +  DI L+ M  AA+ DP T+KLA +LQ+AL+ K   AK+ P +L   F  V  A+EM+ RY+K L"
                },
                {
                  "num": 2,
                  "bit_score": 225.328,
                  "score": 573,
                  "evalue": 2.54265e-61,
                  "identity": 153,
                  "positive": 238,
                  "query_from": 1,
                  "query_to": 465,
                  "hit_from": 1,
                  "hit_to": 493,
                  "align_len": 503,
                  "gaps": 48,
                  "qseq": "MHLFFLTAVAFVITSVSVDASVAKDPRGHAPNRTEVDTVNASSSTRL-----LRKNSTV--DLVGEERAP---SIVENIKALVKSSAVTPAKLQQWLDERLPAGLVFKNMNLDEPNIFSLLHEPNFAKWVQYADDLSAKSSHKESSVISTLTSLHGDKVVYDTIQAAKLYPQLSELALKLEKDQIRFWIATRKDPSVVFEALNLNWAGISIFPKPEFSAWLKYVDDVNARHPKEAPLSIIPTLKQRFSRGDEAGTDVLLKLIANGKATTEAKTVANKVESALFDFWLNSRETPDKVMDAFKYGTTTQAFLGSPRWKEWERYLSAYNARYPEKKATAIETL---------------------------TRKYGDAQLLDTLI-GASSKGETKTLAAKLQAQQFDRWMNLKESPLDVYNRLRSSYGDTAFFNEPQLNVWVSYMNVFVDKNPSKVDKMFLELGDTFGDMRLFRVLGEAKKFPNLESTATKLQMEKASTLFASGKSP",
                  "hseq": "MYFHYLVTVGFLVAVKGTNADPSVTDSTEVVSSSNWDRFRTAGETGVFARGFLRTTGSIAANTDEDERAGLSVPVAEKLKTWFTSSKVTPKRLQSWLNKGKSAETVFTRMQLTKAGSW-LFYDSQFPTWLQYVDDLNAKTSQKGTSAISALTAQYGDDALYKMIVQAKIISRTKDLATKLQADQAQHWVAIRKDPDEVFHLFKLDKVKRNILSNPEFTAWVKYVDDVSTKHPEE-PVSMIPALRKYFN------DDTLLELTATAKRTEETKSIANKVEDDLLQVWLGSRKTPDEALVELGLCRTTNGILESPLFNTLTKYLDAYNERYPDKTTVLSNPLFMGWINYVKVFNKEKPKKRESWFDPLHINYHWDA--VDQMIEKAMQNPSTVKIAKMVESAWLKQWLDREKSPSDAFRFLYLNNAGEQTLASPKFKTWAKYLNDFNQRYPDRKETMIDGIRTDYIDINLIPMLYAAQKDPRTKKLAINLQNALVNKCLVAKEKP",
                  "midline": "M+  +L  V F++     +A  +        + +  D    +  T +     LR   ++  +   +ERA     + E +K    SS VTP +LQ WL++   A  VF  M L +   + L ++  F  W+QY DDL+AK+S K +S IS LT+ +GD  +Y  I  AK+  +  +LA KL+ DQ + W+A RKDP  VF    L+    +I   PEF+AW+KYVDDV+ +HP+E P+S+IP L++ F+       D LL+L A  K T E K++ANKVE  L   WL SR+TPD+ +       TT   L SP +    +YL AYN RYP+K       L                              + DA  +D +I  A     T  +A  +++    +W++ ++SP D +  L  +         P+   W  Y+N F  + P + + M   +   + D+ L  +L  A+K P  +  A  LQ    +    + + P"
                },
                {
                  "num": 3,
                  "bit_score": 147.902,
                  "score": 372,
                  "evalue": 1.71463e-33,
                  "identity": 105,
                  "positive": 187,
                  "query_from": 169,
                  "query_to": 556,
                  "hit_from": 87,
                  "hit_to": 493,
                  "align_len": 417,
                  "gaps": 39,
                  "qseq": "KLEKDQIRFWIATRKDPSVVFEALNLNWAGISIFPKPEFSAWLKYVDDVNARHPKEAPLSIIPTLKQRFSRGDEAGTDVLLKLIANGKATTEAKTVANKVESALFDFWLNSRETPDKVMDAFKYGTTTQAFLGSPRWKEWERYLSAYNARYPEKKATAIETLTRKYGDAQLLDTLIGASSKGETKTLAAKLQAQQFDRWMNLKESP----------------------------LDVYNRLRSSYGD-TAFFNEPQLNVWVSYMNVFVDKNPSKVDKMFLELGDTFGDMRLFRVLGEAKKFPNLESTATKLQMEKASTLFASGKSPEGIFKVLALDNVGDDILSNTLFHKWLAYLQKFNKEHPNNQESWFDMLRISYQPFGVERIIETGRKNPLTRLMAEKVENAYHNYWLDIKMEP",
                  "hseq": "KVTPKRLQSWLNKGKSAETVFTRMQLTKAGSWLFYDSQFPTWLQYVDDLNAKTSQKG-TSAISALTAQY------GDDALYKMIVQAKIISRTKDLATKLQADQAQHWVAIRKDPDEVFHLFKLDKVKRNILSNPEFTAWVKYVDDVSTKHPEEPVSMIPALRKYFNDDTLLELTATAKRTEETKSIANKVEDDLLQVWLGSRKTPDEALVELGLCRTTNGILESPLFNTLTKYLDAYNE---RYPDKTTVLSNPLFMGWINYVKVFNKEKPKKRESWFDPLHINYHWDAVDQMIEKAMQNPSTVKIAKMVESAWLKQWLDREKSPSDAFRFLYLNNAGEQTLASPKFKTWAKYLNDFNQRYPDRKETMIDGIRTDYIDINLIPMLYAAQKDPRTKKLAINLQNALVNKCLVAKEKP",
                  "midline": "K+   +++ W+   K    VF  + L  AG  +F   +F  WL+YVDD+NA+  ++   S I  L  ++      G D L K+I   K  +  K +A K+++     W+  R+ PD+V   FK     +  L +P +  W +Y+   + ++PE+  + I  L + + D  LL+    A    ETK++A K++      W+  +++P                            LD YN     Y D T   + P    W++Y+ VF  + P K +  F  L   +    + +++ +A + P+    A  ++           KSP   F+ L L+N G+  L++  F  W  YL  FN+ +P+ +E+  D +R  Y    +  ++   +K+P T+ +A  ++NA  N  L  K +P"
                },
                {
                  "num": 4,
                  "bit_score": 130.568,
                  "score": 327,
                  "evalue": 1.42548e-27,
                  "identity": 93,
                  "positive": 158,
                  "query_from": 344,
                  "query_to": 664,
                  "hit_from": 73,
                  "hit_to": 419,
                  "align_len": 348,
                  "gaps": 28,
                  "qseq": "IGASSKGETKTLAAKLQAQQFDRWMNLKESPLDVYNRLRSSYGDTAFFNEPQLNVWVSYMNVFVDKNPSKVDKMFLELGDTFGDMRLFRVLGEAKKFPNLESTATKLQMEKASTLFASGKSPEGIFKVLALDNVGDDILSNTLFHKWLAYLQKFNKEHPNNQESWFDMLRISYQPFGVERIIETGRKNPLTRLMAEKVENAYHNYWLDIKMEPKTAFRSLHLDESGEKLLADPKFNTWVQYLKTFNDRYPNEKTTVI---------------------------DGLRDNSHDIALLRMFSAAKNDPSTEKLATDLQSALILKWQDAKKTPEELKRVFVGVPAADEML",
                  "hseq": "VPVAEKLKTWFTSSKVTPKRLQSWLNKGKSAETVFTRMQLTKAGSWLFYDSQFPTWLQYVDDLNAKTSQKGTSAISALTAQYGDDALYKMIVQAKIISRTKDLATKLQADQAQHWVAIRKDPDEVFHLFKLDKVKRNILSNPEFTAWVKYVDDVSTKHPEEPVSMIPALRKYFNDDTLLELTATAKRTEETKSIANKVEDDLLQVWLGSRKTPDEALVELGLCRTTNGILESPLFNTLTKYLDAYNERYP-DKTTVLSNPLFMGWINYVKVFNKEKPKKRESWFDPLHINYHWDAVDQMIEKAMQNPSTVKIAKMVESAWLKQWLDREKSPSDAFRFLYLNNAGEQTL",
                  "midline": "+  + K +T   ++K+  ++   W+N  +S   V+ R++ +   +  F + Q   W+ Y++    K   K       L   +GD  L++++ +AK     +  ATKLQ ++A    A  K P+ +F +  LD V  +ILSN  F  W+ Y+   + +HP    S    LR  +    +  +  T ++   T+ +A KVE+     WL  +  P  A   L L  +   +L  P FNT  +YL  +N+RYP +KTTV+                           D L  N H  A+ +M   A  +PST K+A  ++SA + +W D +K+P +  R      A ++ L"
                },
                {
                  "num": 5,
                  "bit_score": 118.242,
                  "score": 295,
                  "evalue": 1.84741e-23,
                  "identity": 90,
                  "positive": 138,
                  "query_from": 84,
                  "query_to": 383,
                  "hit_from": 185,
                  "hit_to": 502,
                  "align_len": 322,
                  "gaps": 26,
                  "qseq": "QQWLDERLPAGLVFKNMNLDEPNIFSLLHEPNFAKWVQYADDLSAKSSHKESSVISTLTSLHGDKVVYDTIQAAKLYPQLSELALKLEKDQIRFWIATRKDPSVVFEALNLNWAGISIFPKPEFSAWLKYVDDVNARHPKEAPLSIIPTL---------------KQRFSRGDEAGT----DVLLKLIANGKATTEAKTVANKVESALFDFWLNSRETPDKVMDAFKY---GTTTQAFLGSPRWKEWERYLSAYNARYPEKKATAIETLTRKYGDAQLLDTLIGASSKGETKTLAAKLQAQQFDRWMNLKESPLDVYNRLRS",
                  "hseq": "QHWVAIRKDPDEVFHLFKLDKVK-RNILSNPEFTAWVKYVDDVSTKHPEEPVSMIPALRKYFNDDTLLELTATAKRTEETKSIANKVEDDLLQVWLGSRKTPDEALVELGLCRTTNGILESPLFNTLTKYLDAYNERYPDKTTVLSNPLFMGWINYVKVFNKEKPKKRESWFDPLHINYHWDAVDQMIEKAMQNPSTVKIAKMVESAWLKQWLDREKSPS---DAFRFLYLNNAGEQTLASPKFKTWAKYLNDFNQRYPDRKETMIDGIRTDYIDINLIPMLYAAQKDPRTKKLAINLQNALVNKCLVAKEKPADLTWRFST",
                  "midline": "Q W+  R     VF    LD+    ++L  P F  WV+Y DD+S K   +  S+I  L     D  + +    AK   +   +A K+E D ++ W+ +RK P      L L      I   P F+   KY+D  N R+P +  +   P                 K+R S  D        D + ++I           +A  VESA    WL+  ++P    DAF++       +  L SP++K W +YL+ +N RYP++K T I+ +   Y D  L+  L  A     TK LA  LQ    ++ +  KE P D+  R  +"
                }
              ]
            },
            {
              "num": 292,
              "description": [
                {
                  "id": "gb|KAG2789506.1|",
                  "accession": "KAG2789506",
                  "title": "hypothetical protein Pcac1_g1455 [Phytophthora cactorum]",
                  "taxid": 29920,
                  "sciname": "Phytophthora cactorum"
                },
                {
                  "id": "gb|KAG3167275.1|",
                  "accession": "KAG3167275",
                  "title": "hypothetical protein PC128_g19520 [Phytophthora cactorum]",
                  "taxid": 29920,
                  "sciname": "Phytophthora cactorum"
                }
              ],
              "len": 338,
              "hsps": [
                {
                  "num": 1,
                  "bit_score": 234.572,
                  "score": 597,
                  "evalue": 9.61856e-67,
                  "identity": 133,
                  "positive": 200,
                  "query_from": 99,
                  "query_to": 471,
                  "hit_from": 2,
                  "hit_to": 338,
                  "align_len": 373,
                  "gaps": 36,
                  "qseq": "NMNLDEPNIFSLLHEPNFAKWVQYADDLSAKSSHKESSVISTLTSLHGDKVVYDTIQAAKLYPQLSELALKLEKDQIRFWIATRKDPSVVFEALNLNWAGISIFPKPEFSAWLKYVDDVNARHPKEAPLSIIPTLKQRFSRGDEAGTDVLLKLIANGKATTEAKTVANKVESALFDFWLNSRETPDKVMDAFKYGTTTQAFLGSPRWKEWERYLSAYNARYPEKKATAIETLTRKYGDAQLLDTLIGASSKGETKTLAAKLQAQQFDRWMNLKESPLDVYNRLRSSYGDTAFFNEPQLNVWVSYMNVFVDKNPSKVDKMFLELGDTFGDMRLFRVLGEAKKFPNLESTATKLQMEKASTLFASGKSPEGIFKV",
                  "hseq": "HLKYDQSRVF---FNPEFSHWLQYVDDL-AKFSKKEVSAIQTLTAKYGDEILYKMIEDAK-------------------------DPDEVFHLFKLDKVRRDILSNSDFTDWVKYVDDLNAKHPEE-PKFVVRSLRKYFA------DDYILTMTQSAKSVEGTRGIATKVEDDLLRVWLYSQKTPDDALGAIGHGELMYTLLESPLWGIWAKYLNAYNSRYPDKKATVIKVLTRKYGDDHVAEILEMAKSKDTTQDIATKLASMQLQLWLRNEKTVMDVFKILKLYRTESDFSHSPLLNPWVAYMNTIVTVNPNKMSVLLSTLETRFSERPLLQILDTAKKFPSMESAATQLKAEKIEDILREGYPPRRHLKC",
                  "midline": "++  D+  +F     P F+ W+QY DDL AK S KE S I TLT+ +GD+++Y  I+ AK                         DP  VF    L+     I    +F+ W+KYVDD+NA+HP+E P  ++ +L++ F+       D +L +  + K+    + +A KVE  L   WL S++TPD  + A  +G      L SP W  W +YL+AYN+RYP+KKAT I+ LTRKYGD  + + L  A SK  T+ +A KL + Q   W+  +++ +DV+  L+    ++ F + P LN WV+YMN  V  NP+K+  +   L   F +  L ++L  AKKFP++ES AT+L+ EK   +   G  P    K "
                },
                {
                  "num": 2,
                  "bit_score": 112.464,
                  "score": 280,
                  "evalue": 1.26659e-22,
                  "identity": 85,
                  "positive": 150,
                  "query_from": 192,
                  "query_to": 543,
                  "hit_from": 1,
                  "hit_to": 324,
                  "align_len": 357,
                  "gaps": 38,
                  "qseq": "LNLNWAGISIFPKPEFSAWLKYVDDVNARHPKEAPLSIIPTLKQRFSRGDEAGTDVLLKLIANGKATTEAKTVANKVESALFDFWLNSRETPDKVMDAFKYGTTTQAFLGSPRWKEWERYLSAYNARYPEKKATAIETLTRKYGDAQLLDTLIGASSKGETKTLAAKLQAQQFDRWMNLKESPLDVYNRLRSSYGDTAFFNEPQLNVWVSYMNVFVDKNPSKVDKMFLELGDTFGDMRLFRVLGEAKKFPNLESTATKLQMEKASTLFASGKSPEGIFKVLALDNVGDDILSNTLFHKWLAYLQKFNKEHPNNQESWFDMLRISYQPFGVERIIETGRKNP-----LTRLMAEKVEN",
                  "hseq": "MHLKYDQSRVFFNPEFSHWLQYVDDLAKFSKKE--VSAIQTLTAKY------GDEILYKMIEDAK-------------------------DPDEVFHLFKLDKVRRDILSNSDFTDWVKYVDDLNAKHPEEPKFVVRSLRKYFADDYILTMTQSAKSVEGTRGIATKVEDDLLRVWLYSQKTPDDALGAIGHGELMYTLLESPLWGIWAKYLNAYNSRYPDKKATVIKVLTRKYGDDHVAEILEMAKSKDTTQDIATKLASMQLQLWLRNEKTVMDVFKILKLYRTESDFSHSPLLNPWVAYMNTIVTVNPNKMSVLLSTLETRFSERPLLQILDTAKKFPSMESAATQLKAEKIED",
                  "midline": "++L +    +F  PEFS WL+YVDD+     KE  +S I TL  ++      G ++L K+I + K                          PD+V   FK     +  L +  + +W +Y+   NA++PE+    + +L + + D  +L     A S   T+ +A K++      W+  +++P D    +            P   +W  Y+N +  + P K   +   L   +GD  +  +L  AK     +  ATKL   +      + K+   +FK+L L     D   + L + W+AY+      +PN        L   +    + +I++T +K P      T+L AEK+E+"
                },
                {
                  "num": 3,
                  "bit_score": 90.8929,
                  "score": 224,
                  "evalue": 2.86875e-15,
                  "identity": 67,
                  "positive": 118,
                  "query_from": 385,
                  "query_to": 654,
                  "hit_from": 5,
                  "hit_to": 248,
                  "align_len": 270,
                  "gaps": 26,
                  "qseq": "YGDTAFFNEPQLNVWVSYMNVFVDKNPSKVDKMFLELGDTFGDMRLFRVLGEAKKFPNLESTATKLQMEKASTLFASGKSPEGIFKVLALDNVGDDILSNTLFHKWLAYLQKFNKEHPNNQESWFDMLRISYQPFGVERIIETGRKNPLTRLMAEKVENAYHNYWLDIKMEPKTAFRSLHLDESGEKLLADPKFNTWVQYLKTFNDRYPNEKTTVIDGLRDNSHDIALLRMFSAAKNDPSTEKLATDLQSALILKWQDAKKTPEELKRVF",
                  "hseq": "YDQSRVFFNPEFSHWLQYVDDLAKFSKKEVSAI-QTLTAKYGDEILYKMIEDAK-------------------------DPDEVFHLFKLDKVRRDILSNSDFTDWVKYVDDLNAKHPEEPKFVVRSLRKYFADDYILTMTQSAKSVEGTRGIATKVEDDLLRVWLYSQKTPDDALGAIGHGELMYTLLESPLWGIWAKYLNAYNSRYPDKKATVIKVLTRKYGDDHVAEILEMAKSKDTTQDIATKLASMQLQLWLRNEKTVMDVFKIL",
                  "midline": "Y  +  F  P+ + W+ Y++     +  +V  +   L   +GD  L++++ +AK                          P+ +F +  LD V  DILSN+ F  W+ Y+   N +HP   +     LR  +    +  + ++ +    TR +A KVE+     WL  +  P  A  ++   E    LL  P +  W +YL  +N RYP++K TVI  L     D  +  +   AK+  +T+ +AT L S  +  W   +KT  ++ ++ "
                },
                {
                  "num": 4,
                  "bit_score": 83.9593,
                  "score": 206,
                  "evalue": 4.92827e-13,
                  "identity": 74,
                  "positive": 133,
                  "query_from": 302,
                  "query_to": 637,
                  "hit_from": 13,
                  "hit_to": 322,
                  "align_len": 336,
                  "gaps": 26,
                  "qseq": "SPRWKEWERYLSAYNARYPEKKATAIETLTRKYGDAQLLDTLIGASSKGETKTLAAKLQAQQFDRWMNLKESPLDVYNRLRSSYGDTAFFNEPQLNVWVSYMNVFVDKNPSKVDKMFLELGDTFGDMRLFRVLGEAKKFPNLESTATKLQMEKASTLFASGKSPEGIFKVLALDNVGDDILSNTLFHKWLAYLQKFNKEHPNNQESWFDMLRISYQPFGVERIIETGRKNPLTRLMAEKVENAYHNYWLDIKMEPKTAFRSLHLDESGEKLLADPKFNTWVQYLKTFNDRYPNEKTTVIDGLRDNSHDIALLRMFSAAKNDPSTEKLATDLQSALI",
                  "hseq": "NPEFSHWLQYVDDL-AKFSKKEVSAIQTLTAKYGDEILYKMIEDA-------------------------KDPDEVFHLFKLDKVRRDILSNSDFTDWVKYVDDLNAKHPEEPKFVVRSLRKYFADDYILTMTQSAKSVEGTRGIATKVEDDLLRVWLYSQKTPDDALGAIGHGELMYTLLESPLWGIWAKYLNAYNSRYPDKKATVIKVLTRKYGDDHVAEILEMAKSKDTTQDIATKLASMQLQLWLRNEKTVMDVFKILKLYRTESDFSHSPLLNPWVAYMNTIVTVNPNKMSVLLSTLETRFSERPLLQILDTAKKFPSMESAATQLKAEKI",
                  "midline": "+P +  W +Y+    A++ +K+ +AI+TLT KYGD  L   +  A                         + P +V++  +         +      WV Y++    K+P +   +   L   F D  +  +   AK        ATK++ +       S K+P+     +    +   +L + L+  W  YL  +N  +P+ + +   +L   Y    V  I+E  +    T+ +A K+ +     WL  +      F+ L L  +       P  N WV Y+ T     PN+ + ++  L     +  LL++   AK  PS E  AT L++  I"
                }
              ]
            },
            {
              "num": 293,
              "description": [
                {
                  "id": "gb|KAE9076670.1|",
                  "accession": "KAE9076670",
                  "title": "hypothetical protein PF010_g23811 [Phytophthora fragariae]",
                  "taxid": 53985,
                  "sciname": "Phytophthora fragariae"
                }
              ],
              "len": 259,
              "hsps": [
                {
                  "num": 1,
                  "bit_score": 231.491,
                  "score": 589,
                  "evalue": 1.02886e-66,
                  "identity": 121,
                  "positive": 167,
                  "query_from": 417,
                  "query_to": 677,
                  "hit_from": 1,
                  "hit_to": 259,
                  "align_len": 262,
                  "gaps": 4,
                  "qseq": "MFLELGDTFGDMRLFRVLGEAKKFPNLESTATKLQMEKASTLFASGKSPEGIFKVLALDNVGDDILSNTLFHKWLAYLQKFNKEHPNNQESWFDMLRISYQPFGVERIIETGRKNPLTRLMAEKVENAYHNYWLDIKMEPKTAFRSLHLDESGEKLLADPKFNTWVQYLKTFNDRYPNEKTTVIDGLRDNSHDIALLRMFSAAKNDPSTEKLATDLQSALILKWQDAKKTPEELKRVFVGVPAADEMLDRYI-KLLAVASST",
                  "hseq": "MLSRLETRFHDKALNQILTAAMKFPSMNKAAVTMQTEKIQGYLANNRSPQKVFIWLDLDNVGDDLLSNPLFTKWMEYVKDFNQKNPKFQESWFTPIRLNYDP---QSVIKTAMNDPSTVKIAKLMQRERSKHWLDMKDSPRNVFKFLELSKAEEKTIVSSDFKIWSKYLNGFNQRYTNEKTTMIDDLMANYIELTLLRMFDVAKKDPSTEKLATDLQNALINKWIDAKEKPAGLKRMLDGVPTADEMVARYVEKLKALSGNT",
                  "midline": "M   L   F D  L ++L  A KFP++   A  +Q EK     A+ +SP+ +F  L LDNVGDD+LSN LF KW+ Y++ FN+++P  QESWF  +R++Y P   + +I+T   +P T  +A+ ++     +WLD+K  P+  F+ L L ++ EK +    F  W +YL  FN RY NEKTT+ID L  N  ++ LLRMF  AK DPSTEKLATDLQ+ALI KW DAK+ P  LKR+  GVP ADEM+ RY+ KL A++ +T"
                },
                {
                  "num": 2,
                  "bit_score": 92.4337,
                  "score": 228,
                  "evalue": 1.93095e-16,
                  "identity": 60,
                  "positive": 114,
                  "query_from": 137,
                  "query_to": 374,
                  "hit_from": 1,
                  "hit_to": 228,
                  "align_len": 238,
                  "gaps": 10,
                  "qseq": "VISTLTSLHGDKVVYDTIQAAKLYPQLSELALKLEKDQIRFWIATRKDPSVVFEALNLNWAGISIFPKPEFSAWLKYVDDVNARHPKEAPLSIIPTLKQRFSRGDEAGTDVLLKLIANGKATTEAKTVANKVESALFDFWLNSRETPDKVMDAFKYGTTTQAFLGSPRWKEWERYLSAYNARYPEKKATAIETLTRKYGDAQLLDTLIGASSKGETKTLAAKLQAQQFDRWMNLKESP",
                  "hseq": "MLSRLETRFHDKALNQILTAAMKFPSMNKAAVTMQTEKIQGYLANNRSPQKVFIWLDLDNVGDDLLSNPLFTKWMEYVKDFNQKNPKFQESWFTPI---RLNYDPQS----VIKTAMNDPSTVKIAKLMQRERSK---HWLDMKDSPRNVFKFLELSKAEEKTIVSSDFKIWSKYLNGFNQRYTNEKTTMIDDLMANYIELTLLRMFDVAKKDPSTEKLATDLQNALINKWIDAKEKP",
                  "midline": "++S L +   DK +   + AA  +P +++ A+ ++ ++I+ ++A  + P  VF  L+L+  G  +   P F+ W++YV D N ++PK       P    R +   ++    ++K   N  +T +   +  +  S     WL+ +++P  V    +     +  + S  +K W +YL+ +N RY  +K T I+ L   Y +  LL     A     T+ LA  LQ    ++W++ KE P"
                },
                {
                  "num": 3,
                  "bit_score": 71.633,
                  "score": 174,
                  "evalue": 2.67278e-09,
                  "identity": 59,
                  "positive": 104,
                  "query_from": 327,
                  "query_to": 574,
                  "hit_from": 2,
                  "hit_to": 246,
                  "align_len": 249,
                  "gaps": 5,
                  "qseq": "IETLTRKYGDAQLLDTLIGASSKGETKTLAAKLQAQQFDRWMNLKESPLDVYNRLR-SSYGDTAFFNEPQLNVWVSYMNVFVDKNPSKVDKMFLELGDTFGDMRLFRVLGEAKKFPNLESTATKLQMEKASTLFASGKSPEGIFKVLALDNVGDDILSNTLFHKWLAYLQKFNKEHPNNQESWFDMLRISYQPFGVERIIETGRKNPLTRLMAEKVENAYHNYWLDIKMEPKTAFRSLHLDESGEKLLA",
                  "hseq": "LSRLETRFHDKALNQILTAAMKFPSMNKAAVTMQTEKIQGYLANNRSPQKVFIWLDLDNVGDDLLSN-PLFTKWMEYVKDFNQKNPKFQESWFTPIRLNYDPQ---SVIKTAMNDPSTVKIAKLMQRERSKHWLDMKDSPRNVFKFLELSKAEEKTIVSSDFKIWSKYLNGFNQRYTNEKTTMIDDLMANYIELTLLRMFDVAKKDPSTEKLATDLQNALINKWIDAKEKPAGLKRMLDGVPTADEMVA",
                  "midline": "+  L  ++ D  L   L  A         A  +Q ++   ++    SP  V+  L   + GD    N P    W+ Y+  F  KNP   +  F  +   +       V+  A   P+    A  +Q E++        SP  +FK L L    +  + ++ F  W  YL  FN+ + N + +  D L  +Y    + R+ +  +K+P T  +A  ++NA  N W+D K +P    R L    + ++++A"
                },
                {
                  "num": 4,
                  "bit_score": 62.003,
                  "score": 149,
                  "evalue": 4.37386e-06,
                  "identity": 43,
                  "positive": 87,
                  "query_from": 276,
                  "query_to": 472,
                  "hit_from": 42,
                  "hit_to": 235,
                  "align_len": 197,
                  "gaps": 3,
                  "qseq": "WLNSRETPDKVMDAFKYGTTTQAFLGSPRWKEWERYLSAYNARYPEKKATAIETLTRKYGDAQLLDTLIGASSKGETKTLAAKLQAQQFDRWMNLKESPLDVYNRLRSSYGDTAFFNEPQLNVWVSYMNVFVDKNPSKVDKMFLELGDTFGDMRLFRVLGEAKKFPNLESTATKLQMEKASTLFASGKSPEGIFKVL",
                  "hseq": "YLANNRSPQKVFIWLDLDNVGDDLLSNPLFTKWMEYVKDFNQKNPKFQESWFTPIRLNYDPQSVIKTAMNDPS---TVKIAKLMQRERSKHWLDMKDSPRNVFKFLELSKAEEKTIVSSDFKIWSKYLNGFNQRYTNEKTTMIDDLMANYIELTLLRMFDVAKKDPSTEKLATDLQNALINKWIDAKEKPAGLKRML",
                  "midline": "+L +  +P KV             L +P + +W  Y+  +N + P+ + +    +   Y    ++ T +   S   T  +A  +Q ++   W+++K+SP +V+  L  S  +          +W  Y+N F  +  ++   M  +L   + ++ L R+   AKK P+ E  AT LQ    +    + + P G+ ++L"
                },
                {
                  "num": 5,
                  "bit_score": 54.6842,
                  "score": 130,
                  "evalue": 0.0013358,
                  "identity": 48,
                  "positive": 93,
                  "query_from": 82,
                  "query_to": 283,
                  "hit_from": 38,
                  "hit_to": 228,
                  "align_len": 205,
                  "gaps": 17,
                  "qseq": "KLQQWLDERLPAGLVFKNMNLDEPNIFSLLHEPNFAKWVQYADDLSAKSSHKESSVISTLTSLHGDKVVYD---TIQAAKLYPQLSELALKLEKDQIRFWIATRKDPSVVFEALNLNWAGISIFPKPEFSAWLKYVDDVNARHPKEAPLSIIPTLKQRFSRGDEAGTDVLLKLIANGKATTEAKTVANKVESALFDFWLNSRETP",
                  "hseq": "KIQGYLANNRSPQKVFIWLDLDNVGD-DLLSNPLFTKWMEYVKDFNQKNPKFQESWFTPI------RLNYDPQSVIKTAMNDPSTVKIAKLMQRERSKHWLDMKDSPRNVFKFLELSKAEEKTIVSSDFKIWSKYLNGFNQRYTNEKT-TMIDDLMANYIEL------TLLRMFDVAKKDPSTEKLATDLQNALINKWIDAKEKP",
                  "midline": "K+Q +L        VF  ++LD      LL  P F KW++Y  D + K+   + S  + +      ++ YD    I+ A   P   ++A  +++++ + W+  +  P  VF+ L L+ A        +F  W KY++  N R+  E   ++I  L   +          LL++    K     + +A  +++AL + W++++E P"
                }
              ]
            },
            {
              "num": 294,
              "description": [
                {
                  "id": "gb|KAE8906670.1|",
                  "accession": "KAE8906670",
                  "title": "hypothetical protein PF003_g9217 [Phytophthora fragariae]",
                  "taxid": 53985,
                  "sciname": "Phytophthora fragariae"
                },
                {
                  "id": "gb|KAE9097143.1|",
                  "accession": "KAE9097143",
                  "title": "hypothetical protein PF007_g16731 [Phytophthora fragariae]",
                  "taxid": 53985,
                  "sciname": "Phytophthora fragariae"
                },
                {
                  "id": "gb|KAE9197775.1|",
                  "accession": "KAE9197775",
                  "title": "hypothetical protein PF005_g16383 [Phytophthora fragariae]",
                  "taxid": 53985,
                  "sciname": "Phytophthora fragariae"
                },
                {
                  "id": "gb|KAE9218431.1|",
                  "accession": "KAE9218431",
                  "title": "hypothetical protein PF002_g16506 [Phytophthora fragariae]",
                  "taxid": 53985,
                  "sciname": "Phytophthora fragariae"
                }
              ],
              "len": 259,
              "hsps": [
                {
                  "num": 1,
                  "bit_score": 231.491,
                  "score": 589,
                  "evalue": 1.31015e-66,
                  "identity": 121,
                  "positive": 167,
                  "query_from": 417,
                  "query_to": 677,
                  "hit_from": 1,
                  "hit_to": 259,
                  "align_len": 262,
                  "gaps": 4,
                  "qseq": "MFLELGDTFGDMRLFRVLGEAKKFPNLESTATKLQMEKASTLFASGKSPEGIFKVLALDNVGDDILSNTLFHKWLAYLQKFNKEHPNNQESWFDMLRISYQPFGVERIIETGRKNPLTRLMAEKVENAYHNYWLDIKMEPKTAFRSLHLDESGEKLLADPKFNTWVQYLKTFNDRYPNEKTTVIDGLRDNSHDIALLRMFSAAKNDPSTEKLATDLQSALILKWQDAKKTPEELKRVFVGVPAADEMLDRYI-KLLAVASST",
                  "hseq": "MLSRLETRFHDKALNQILTAAMKFPSMNKAAVTMQTEKIQGYLANNRSPQKVFIWLDLDNVGDDLLSNPLFTKWMEYVKDFNQKNPKFQESWFTPIRLNYDP---QSVIKTAMNDPSTVKIAKLMQRERSKHWLDMKDSPRNVFKFLELSKAEEKTIVSSDFKIWSKYLNGFNQRYTNEKTTMIDDLMANYIELTLLRMFDVAKKDPSTEKLATDLQNALINKWIDAKEKPAGLKRMLDGVPTADEMVARYVEKLKALSRNT",
                  "midline": "M   L   F D  L ++L  A KFP++   A  +Q EK     A+ +SP+ +F  L LDNVGDD+LSN LF KW+ Y++ FN+++P  QESWF  +R++Y P   + +I+T   +P T  +A+ ++     +WLD+K  P+  F+ L L ++ EK +    F  W +YL  FN RY NEKTT+ID L  N  ++ LLRMF  AK DPSTEKLATDLQ+ALI KW DAK+ P  LKR+  GVP ADEM+ RY+ KL A++ +T"
                },
                {
                  "num": 2,
                  "bit_score": 92.8189,
                  "score": 229,
                  "evalue": 1.82419e-16,
                  "identity": 60,
                  "positive": 114,
                  "query_from": 137,
                  "query_to": 374,
                  "hit_from": 1,
                  "hit_to": 228,
                  "align_len": 238,
                  "gaps": 10,
                  "qseq": "VISTLTSLHGDKVVYDTIQAAKLYPQLSELALKLEKDQIRFWIATRKDPSVVFEALNLNWAGISIFPKPEFSAWLKYVDDVNARHPKEAPLSIIPTLKQRFSRGDEAGTDVLLKLIANGKATTEAKTVANKVESALFDFWLNSRETPDKVMDAFKYGTTTQAFLGSPRWKEWERYLSAYNARYPEKKATAIETLTRKYGDAQLLDTLIGASSKGETKTLAAKLQAQQFDRWMNLKESP",
                  "hseq": "MLSRLETRFHDKALNQILTAAMKFPSMNKAAVTMQTEKIQGYLANNRSPQKVFIWLDLDNVGDDLLSNPLFTKWMEYVKDFNQKNPKFQESWFTPI---RLNYDPQS----VIKTAMNDPSTVKIAKLMQRERSK---HWLDMKDSPRNVFKFLELSKAEEKTIVSSDFKIWSKYLNGFNQRYTNEKTTMIDDLMANYIELTLLRMFDVAKKDPSTEKLATDLQNALINKWIDAKEKP",
                  "midline": "++S L +   DK +   + AA  +P +++ A+ ++ ++I+ ++A  + P  VF  L+L+  G  +   P F+ W++YV D N ++PK       P    R +   ++    ++K   N  +T +   +  +  S     WL+ +++P  V    +     +  + S  +K W +YL+ +N RY  +K T I+ L   Y +  LL     A     T+ LA  LQ    ++W++ KE P"
                },
                {
                  "num": 3,
                  "bit_score": 71.633,
                  "score": 174,
                  "evalue": 2.32323e-09,
                  "identity": 59,
                  "positive": 104,
                  "query_from": 327,
                  "query_to": 574,
                  "hit_from": 2,
                  "hit_to": 246,
                  "align_len": 249,
                  "gaps": 5,
                  "qseq": "IETLTRKYGDAQLLDTLIGASSKGETKTLAAKLQAQQFDRWMNLKESPLDVYNRLR-SSYGDTAFFNEPQLNVWVSYMNVFVDKNPSKVDKMFLELGDTFGDMRLFRVLGEAKKFPNLESTATKLQMEKASTLFASGKSPEGIFKVLALDNVGDDILSNTLFHKWLAYLQKFNKEHPNNQESWFDMLRISYQPFGVERIIETGRKNPLTRLMAEKVENAYHNYWLDIKMEPKTAFRSLHLDESGEKLLA",
                  "hseq": "LSRLETRFHDKALNQILTAAMKFPSMNKAAVTMQTEKIQGYLANNRSPQKVFIWLDLDNVGDDLLSN-PLFTKWMEYVKDFNQKNPKFQESWFTPIRLNYDPQ---SVIKTAMNDPSTVKIAKLMQRERSKHWLDMKDSPRNVFKFLELSKAEEKTIVSSDFKIWSKYLNGFNQRYTNEKTTMIDDLMANYIELTLLRMFDVAKKDPSTEKLATDLQNALINKWIDAKEKPAGLKRMLDGVPTADEMVA",
                  "midline": "+  L  ++ D  L   L  A         A  +Q ++   ++    SP  V+  L   + GD    N P    W+ Y+  F  KNP   +  F  +   +       V+  A   P+    A  +Q E++        SP  +FK L L    +  + ++ F  W  YL  FN+ + N + +  D L  +Y    + R+ +  +K+P T  +A  ++NA  N W+D K +P    R L    + ++++A"
                },
                {
                  "num": 4,
                  "bit_score": 62.003,
                  "score": 149,
                  "evalue": 4.09974e-06,
                  "identity": 43,
                  "positive": 87,
                  "query_from": 276,
                  "query_to": 472,
                  "hit_from": 42,
                  "hit_to": 235,
                  "align_len": 197,
                  "gaps": 3,
                  "qseq": "WLNSRETPDKVMDAFKYGTTTQAFLGSPRWKEWERYLSAYNARYPEKKATAIETLTRKYGDAQLLDTLIGASSKGETKTLAAKLQAQQFDRWMNLKESPLDVYNRLRSSYGDTAFFNEPQLNVWVSYMNVFVDKNPSKVDKMFLELGDTFGDMRLFRVLGEAKKFPNLESTATKLQMEKASTLFASGKSPEGIFKVL",
                  "hseq": "YLANNRSPQKVFIWLDLDNVGDDLLSNPLFTKWMEYVKDFNQKNPKFQESWFTPIRLNYDPQSVIKTAMNDPS---TVKIAKLMQRERSKHWLDMKDSPRNVFKFLELSKAEEKTIVSSDFKIWSKYLNGFNQRYTNEKTTMIDDLMANYIELTLLRMFDVAKKDPSTEKLATDLQNALINKWIDAKEKPAGLKRML",
                  "midline": "+L +  +P KV             L +P + +W  Y+  +N + P+ + +    +   Y    ++ T +   S   T  +A  +Q ++   W+++K+SP +V+  L  S  +          +W  Y+N F  +  ++   M  +L   + ++ L R+   AKK P+ E  AT LQ    +    + + P G+ ++L"
                },
                {
                  "num": 5,
                  "bit_score": 54.299,
                  "score": 129,
                  "evalue": 0.00150448,
                  "identity": 48,
                  "positive": 93,
                  "query_from": 82,
                  "query_to": 283,
                  "hit_from": 38,
                  "hit_to": 228,
                  "align_len": 205,
                  "gaps": 17,
                  "qseq": "KLQQWLDERLPAGLVFKNMNLDEPNIFSLLHEPNFAKWVQYADDLSAKSSHKESSVISTLTSLHGDKVVYD---TIQAAKLYPQLSELALKLEKDQIRFWIATRKDPSVVFEALNLNWAGISIFPKPEFSAWLKYVDDVNARHPKEAPLSIIPTLKQRFSRGDEAGTDVLLKLIANGKATTEAKTVANKVESALFDFWLNSRETP",
                  "hseq": "KIQGYLANNRSPQKVFIWLDLDNVGD-DLLSNPLFTKWMEYVKDFNQKNPKFQESWFTPI------RLNYDPQSVIKTAMNDPSTVKIAKLMQRERSKHWLDMKDSPRNVFKFLELSKAEEKTIVSSDFKIWSKYLNGFNQRYTNEKT-TMIDDLMANYIEL------TLLRMFDVAKKDPSTEKLATDLQNALINKWIDAKEKP",
                  "midline": "K+Q +L        VF  ++LD      LL  P F KW++Y  D + K+   + S  + +      ++ YD    I+ A   P   ++A  +++++ + W+  +  P  VF+ L L+ A        +F  W KY++  N R+  E   ++I  L   +          LL++    K     + +A  +++AL + W++++E P"
                }
              ]
            },
            {
              "num": 295,
              "description": [
                {
                  "id": "dbj|GMF55261.1|",
                  "accession": "GMF55261",
                  "title": "unnamed protein product [Phytophthora fragariaefolia]",
                  "taxid": 1490495,
                  "sciname": "Phytophthora fragariaefolia"
                }
              ],
              "len": 785,
              "hsps": [
                {
                  "num": 1,
                  "bit_score": 245.743,
                  "score": 626,
                  "evalue": 1.52444e-66,
                  "identity": 172,
                  "positive": 277,
                  "query_from": 82,
                  "query_to": 659,
                  "hit_from": 37,
                  "hit_to": 607,
                  "align_len": 587,
                  "gaps": 25,
                  "qseq": "KLQQWLDERLPAGLVFKNMNLDEPNIFSLLHEPNFAKWVQYADDLSAKSSHKESSVISTLTSLHGDKVVYDTIQAAKLYPQLSELALKLEKDQIRFWIATRKDPSVVFEALNLNWAGISIFPKPEFSAWLKYVDDVNARHPKEAPLSIIPTLKQRFSRGDEAGTDVLLKLIANGKATTEAKTVANKVESALFDFWLNSRETPDKVMDAFKYGTTTQAFLGSPRWKEWERYLSAYNARYPEKKATAIETLTRKYGDAQLLDTLIGASSKGETKTLAAKLQAQQFDRWMNLKE--SPLDVYNRLR-SSYGDTAFFNEPQLNVWVSYMNVF----VDKN--PSKVDKMFLELGDTFGDMRLFRVLGEAKKFPNLESTATKLQMEKASTLFASGKSPEGIFKVLALDNVGDDILSNTLFHKWLAYLQKFNKEHPNNQESWFDMLRISYQPFGVERIIETGRKNPLTRLMAEKVENAYHNYWLDIKMEPKTAFRSLHLDESGEKLLADPKFNTWVQYLKTFNDRYPNEKTTVIDGLRDNSHDIALLRMFSAAKNDPSTEKLATDLQSALILKWQDAKKTPEELKRVFVGVPA",
                  "hseq": "KLWGWAETKKPPEAVFTRLKLDRTGT-QLFDHVDFNLWVSYTR--AVVQSDPEAAIFKMIAPRYSDDVLSGMILAAKKSSATENIATKLEFEQMRSWRAAGKNIDDMFQVFKLDKAGDDLLANPLLSSWINYMKFSNKEAP-QTKTTLIEMLTKYYGDGG------ISKIIETARKAPATQNIAKRLEAEQVQLWLKTNRLPEDVFTLLSLDRAGDELLATPQFKTWTKYINYYNKENPDAKTTILAQLGNHFDEDELTRILIAAMKAPSTEATAAKLQDERFKIWLTREDPVSPGTVFRLLQLDKAGDDLLINL-QFTNWLKYADEFNVKYIDAKQFPIKILRAYYR-----DDARLANIILAAKKNPFLQGISRSLEDELLKGWAASRMQPSDVLKSLKLDKEGDKIFESPLWSYFTQYLERYNKGYPRKQETMITALSRSYDDNELAALLIAAKKSPKTKALATKLENDQVSAWLKDAELPGALFGYLALDKSLDNLLANPVLNVWSKYLDAFNLKFPSKRVSMIDTFRSNFGDEALSQMLIAAKQTPSAENVATTLQASLLNKWLLEKKIPADVSKVIGGMAA",
                  "midline": "KL  W + + P   VF  + LD      L    +F  WV Y    +   S  E+++   +   + D V+   I AAK       +A KLE +Q+R W A  K+   +F+   L+ AG  +   P  S+W+ Y+   N   P +   ++I  L + +  G       + K+I   +     + +A ++E+     WL +   P+ V             L +P++K W +Y++ YN   P+ K T +  L   + + +L   LI A     T+  AAKLQ ++F  W+  ++  SP  V+  L+    GD    N  Q   W+ Y + F    +D    P K+ + +        D RL  ++  AKK P L+  +  L+ E      AS   P  + K L LD  GD I  + L+  +  YL+++NK +P  QE+    L  SY    +  ++   +K+P T+ +A K+EN   + WL     P   F  L LD+S + LLA+P  N W +YL  FN ++P+++ ++ID  R N  D AL +M  AAK  PS E +AT LQ++L+ KW   KK P ++ +V  G+ A"
                }
              ]
            },
            {
              "num": 296,
              "description": [
                {
                  "id": "gb|KAE8920895.1|",
                  "accession": "KAE8920895",
                  "title": "hypothetical protein PF009_g28816 [Phytophthora fragariae]",
                  "taxid": 53985,
                  "sciname": "Phytophthora fragariae"
                }
              ],
              "len": 615,
              "hsps": [
                {
                  "num": 1,
                  "bit_score": 241.891,
                  "score": 616,
                  "evalue": 1.65166e-66,
                  "identity": 162,
                  "positive": 287,
                  "query_from": 91,
                  "query_to": 661,
                  "hit_from": 32,
                  "hit_to": 596,
                  "align_len": 579,
                  "gaps": 22,
                  "qseq": "LPAGLVFKNMNLDEPNIFSLLHEPNFAKWVQYADDLSAKSSHKESSVISTLTSLHGDKVVYDTIQAAKLYPQLSELALKLEKDQIRFWIATRKDPSVVFEALNLNWAGISI---FPKPEFSAWLKYVDDVNARHPKEAPLSIIPTLKQRFSRGDEAGTDVLLKLIANGKATTEAKTVANKVESALFDFWLNSRETPDKVMDAFKYGTTTQAFLGSPRWKEWERYLSAYNARYPEKKATAIETLTRKYGDAQLLDTLIGASSKGETKTLAAKLQAQQFDRWMNLKESPLDVYNRLRSSYGDTAFFNEPQLNVWVSYMNVFVDKNPSKVDKMFLELGDTFGDMRLFRVLGEAKKFPNLESTATKLQMEKA----STLFASG-KSPEGIFKVLALDNVGDDILSNTLFHKWLAYLQKFNKEHPNNQESWFDMLRISYQPFGVERIIETGRKNPLTRLMAEKVENAYHNYWLDIKMEPKTAFRSLHLDESGEKLLADPKFNTWVQYLKTFNDRYPNEKTTVIDGLRDNSHDIALLRMFSAAKNDPSTEKLATDLQSALILKWQDAKKTPEELKRVFVGVPAAD",
                  "hseq": "LKSGDVFKIL-ADTKSVEKLFDNRQFLTWLQFVED--PRRTRMATSLMTSLTMKYGDEALIKVIEAAMKVESTKLVATKLQAQQFKHWAAIGKSPDDVFKLFSLNKAGDSLDNLLSSPRLETWKTYLKVFNQQNPKEQT-SLIAAMSKSY--GDEA----VLKMLESAKGSR--RSAVKRLESEQMERWL--KMTPDEVFKGLNLDTAAEKMFGSSPLNAWGKYAGKFNSANPDKQTSLIGVLTTHYGDDGVVALLAAAKKVPGSEAVATRLQTEQIQRWLSNDKPPHEIFPLLQLDKAGDKLFASPQFNTWIKFVDDFASKNMGTKPRTIETMRYFYEDDVLAKMILTAEKNPSTKKIAQRADDELMKGWINGVYTPGLNNPDEVFQSLKLDKLGDKVLESPLFGYFSRYVDRYNQAYSSKKTTMLSALSQRHEEDAVVAMIGAAKKNPSTEKLATKLQTEQIDDWLINKDTPDEIFNALKLDKSVDNLLTHPSFDTWATYMQEFNAKYLSQKDSMIDIFRATFGDKDLAKMLIAAKEVPDTKKVATDLQTALLNDWVRDEVTTAAVSKVLTAGGVAE",
                  "midline": "L +G VFK +  D  ++  L     F  W+Q+ +D   + +   +S++++LT  +GD+ +   I+AA        +A KL+  Q + W A  K P  VF+  +LN AG S+      P    W  Y+   N ++PKE   S+I  + + +  GDEA    +LK++ + K +   ++   ++ES   + WL  + TPD+V       T  +   GS     W +Y   +N+  P+K+ + I  LT  YGD  ++  L  A     ++ +A +LQ +Q  RW++  + P +++  L+        F  PQ N W+ +++ F  KN     +    +   + D  L +++  A+K P+ +  A +   E      + ++  G  +P+ +F+ L LD +GD +L + LF  +  Y+ ++N+ + + + +    L   ++   V  +I   +KNP T  +A K++    + WL  K  P   F +L LD+S + LL  P F+TW  Y++ FN +Y ++K ++ID  R    D  L +M  AAK  P T+K+ATDLQ+AL+  W   + T   + +V      A+"
                },
                {
                  "num": 2,
                  "bit_score": 175.637,
                  "score": 444,
                  "evalue": 1.58796e-42,
                  "identity": 118,
                  "positive": 201,
                  "query_from": 58,
                  "query_to": 451,
                  "hit_from": 178,
                  "hit_to": 568,
                  "align_len": 402,
                  "gaps": 19,
                  "qseq": "GEERAPSIVENIKALVKSSA--VTPAKLQQWLDERLPAGLVFKNMNLDEPNIFSLLHEPNFAKWVQYADDLSAKSSHKESSVISTLTSLHGDKVVYDTIQAAKLYPQLSELALKLEKDQIRFWIATRKDPSVVFEALNLNWAGISIFPKPEFSAWLKYVDDVNARHPKEAPLSIIPTLKQRFSRGDEAGTDVLLKLIANGKATTEAKTVANKVESALFDFWLNSRETP-----DKVMDAFKYGTTTQAFLGSPRWKEWERYLSAYNARYPEKKATAIETLTRKYGDAQLLDTLIGASSKG-ETKTLAAKLQAQQFDRWMNLKESPLDVYNRLRSSYGDTAFFNEPQLNVWVSYMNVFVDKNPSKVDKMFLELGDTFGDMRLFRVLGEAKKFPNLESTATKLQ",
                  "hseq": "GDEAVLKMLESAKGSRRSAVKRLESEQMERWL--KMTPDEVFKGLNLDTAAEKMFGSSP-LNAWGKYAGKFNSANPDKQTSLIGVLTTHYGDDGVVALLAAAKKVPGSEAVATRLQTEQIQRWLSNDKPPHEIFPLLQLDKAGDKLFASPQFNTWIKFVDDFASKNMGTKPRTI-ETMRYFYE------DDVLAKMILTAEKNPSTKKIAQRADDELMKGWINGVYTPGLNNPDEVFQSLKLDKLGDKVLESPLFGYFSRYVDRYNQAYSSKKTTMLSALSQRHEEDAVV-AMIGAAKKNPSTEKLATKLQTEQIDDWLINKDTPDEIFNALKLDKSVDNLLTHPSFDTWATYMQEFNAKYLSQKDSMIDIFRATFGDKDLAKMLIAAKEVPDTKKVATDLQ",
                  "midline": "G+E    ++E+ K   +S+   +   ++++WL  ++    VFK +NLD          P    W +YA   ++ +  K++S+I  LT+ +GD  V   + AAK  P    +A +L+ +QI+ W++  K P  +F  L L+ AG  +F  P+F+ W+K+VDD  +++    P +I  T++  +        DVL K+I   +     K +A + +  L   W+N   TP     D+V  + K        L SP +  + RY+  YN  Y  KK T +  L++++ +  ++  +IGA+ K   T+ LA KLQ +Q D W+  K++P +++N L+           P  + W +YM  F  K  S+ D M      TFGD  L ++L  AK+ P+ +  AT LQ"
                }
              ]
            },
            {
              "num": 297,
              "description": [
                {
                  "id": "gb|KAE9183402.1|",
                  "accession": "KAE9183402",
                  "title": "hypothetical protein PF004_g23958 [Phytophthora fragariae]",
                  "taxid": 53985,
                  "sciname": "Phytophthora fragariae"
                }
              ],
              "len": 259,
              "hsps": [
                {
                  "num": 1,
                  "bit_score": 230.72,
                  "score": 587,
                  "evalue": 2.38454e-66,
                  "identity": 121,
                  "positive": 166,
                  "query_from": 417,
                  "query_to": 677,
                  "hit_from": 1,
                  "hit_to": 259,
                  "align_len": 262,
                  "gaps": 4,
                  "qseq": "MFLELGDTFGDMRLFRVLGEAKKFPNLESTATKLQMEKASTLFASGKSPEGIFKVLALDNVGDDILSNTLFHKWLAYLQKFNKEHPNNQESWFDMLRISYQPFGVERIIETGRKNPLTRLMAEKVENAYHNYWLDIKMEPKTAFRSLHLDESGEKLLADPKFNTWVQYLKTFNDRYPNEKTTVIDGLRDNSHDIALLRMFSAAKNDPSTEKLATDLQSALILKWQDAKKTPEELKRVFVGVPAADEMLDRYI-KLLAVASST",
                  "hseq": "MLSRLETRFHDKALNQILTAAMKFPSMNKAAVTMQTEKIQGYLANNRSPQKVFIWLDLDNVGDDLLSNPLFTKWMEYVKDFNQKNPKFQESWFTPIRLNYDP---QSVIKTAMNDPSTVKIAKLMQRERSKHWLDMKDSPRNVFKFLELSMAEEKTIVSSDFKIWSKYLNGFNQRYTNEKTTMIDDLMANYIELTLLRMFDVAKKDPSTEKLATDLQNALINKWIDAKEKPAGLKRMLDGVPTADEMVARYVEKLKALSGNT",
                  "midline": "M   L   F D  L ++L  A KFP++   A  +Q EK     A+ +SP+ +F  L LDNVGDD+LSN LF KW+ Y++ FN+++P  QESWF  +R++Y P   + +I+T   +P T  +A+ ++     +WLD+K  P+  F+ L L  + EK +    F  W +YL  FN RY NEKTT+ID L  N  ++ LLRMF  AK DPSTEKLATDLQ+ALI KW DAK+ P  LKR+  GVP ADEM+ RY+ KL A++ +T"
                },
                {
                  "num": 2,
                  "bit_score": 92.8189,
                  "score": 229,
                  "evalue": 1.55267e-16,
                  "identity": 60,
                  "positive": 114,
                  "query_from": 137,
                  "query_to": 374,
                  "hit_from": 1,
                  "hit_to": 228,
                  "align_len": 238,
                  "gaps": 10,
                  "qseq": "VISTLTSLHGDKVVYDTIQAAKLYPQLSELALKLEKDQIRFWIATRKDPSVVFEALNLNWAGISIFPKPEFSAWLKYVDDVNARHPKEAPLSIIPTLKQRFSRGDEAGTDVLLKLIANGKATTEAKTVANKVESALFDFWLNSRETPDKVMDAFKYGTTTQAFLGSPRWKEWERYLSAYNARYPEKKATAIETLTRKYGDAQLLDTLIGASSKGETKTLAAKLQAQQFDRWMNLKESP",
                  "hseq": "MLSRLETRFHDKALNQILTAAMKFPSMNKAAVTMQTEKIQGYLANNRSPQKVFIWLDLDNVGDDLLSNPLFTKWMEYVKDFNQKNPKFQESWFTPI---RLNYDPQS----VIKTAMNDPSTVKIAKLMQRERSK---HWLDMKDSPRNVFKFLELSMAEEKTIVSSDFKIWSKYLNGFNQRYTNEKTTMIDDLMANYIELTLLRMFDVAKKDPSTEKLATDLQNALINKWIDAKEKP",
                  "midline": "++S L +   DK +   + AA  +P +++ A+ ++ ++I+ ++A  + P  VF  L+L+  G  +   P F+ W++YV D N ++PK       P    R +   ++    ++K   N  +T +   +  +  S     WL+ +++P  V    +     +  + S  +K W +YL+ +N RY  +K T I+ L   Y +  LL     A     T+ LA  LQ    ++W++ KE P"
                },
                {
                  "num": 3,
                  "bit_score": 70.8626,
                  "score": 172,
                  "evalue": 4.99715e-09,
                  "identity": 59,
                  "positive": 104,
                  "query_from": 327,
                  "query_to": 574,
                  "hit_from": 2,
                  "hit_to": 246,
                  "align_len": 249,
                  "gaps": 5,
                  "qseq": "IETLTRKYGDAQLLDTLIGASSKGETKTLAAKLQAQQFDRWMNLKESPLDVYNRLR-SSYGDTAFFNEPQLNVWVSYMNVFVDKNPSKVDKMFLELGDTFGDMRLFRVLGEAKKFPNLESTATKLQMEKASTLFASGKSPEGIFKVLALDNVGDDILSNTLFHKWLAYLQKFNKEHPNNQESWFDMLRISYQPFGVERIIETGRKNPLTRLMAEKVENAYHNYWLDIKMEPKTAFRSLHLDESGEKLLA",
                  "hseq": "LSRLETRFHDKALNQILTAAMKFPSMNKAAVTMQTEKIQGYLANNRSPQKVFIWLDLDNVGDDLLSN-PLFTKWMEYVKDFNQKNPKFQESWFTPIRLNYDPQ---SVIKTAMNDPSTVKIAKLMQRERSKHWLDMKDSPRNVFKFLELSMAEEKTIVSSDFKIWSKYLNGFNQRYTNEKTTMIDDLMANYIELTLLRMFDVAKKDPSTEKLATDLQNALINKWIDAKEKPAGLKRMLDGVPTADEMVA",
                  "midline": "+  L  ++ D  L   L  A         A  +Q ++   ++    SP  V+  L   + GD    N P    W+ Y+  F  KNP   +  F  +   +       V+  A   P+    A  +Q E++        SP  +FK L L    +  + ++ F  W  YL  FN+ + N + +  D L  +Y    + R+ +  +K+P T  +A  ++NA  N W+D K +P    R L    + ++++A"
                },
                {
                  "num": 4,
                  "bit_score": 62.3882,
                  "score": 150,
                  "evalue": 3.16438e-06,
                  "identity": 43,
                  "positive": 87,
                  "query_from": 276,
                  "query_to": 472,
                  "hit_from": 42,
                  "hit_to": 235,
                  "align_len": 197,
                  "gaps": 3,
                  "qseq": "WLNSRETPDKVMDAFKYGTTTQAFLGSPRWKEWERYLSAYNARYPEKKATAIETLTRKYGDAQLLDTLIGASSKGETKTLAAKLQAQQFDRWMNLKESPLDVYNRLRSSYGDTAFFNEPQLNVWVSYMNVFVDKNPSKVDKMFLELGDTFGDMRLFRVLGEAKKFPNLESTATKLQMEKASTLFASGKSPEGIFKVL",
                  "hseq": "YLANNRSPQKVFIWLDLDNVGDDLLSNPLFTKWMEYVKDFNQKNPKFQESWFTPIRLNYDPQSVIKTAMNDPS---TVKIAKLMQRERSKHWLDMKDSPRNVFKFLELSMAEEKTIVSSDFKIWSKYLNGFNQRYTNEKTTMIDDLMANYIELTLLRMFDVAKKDPSTEKLATDLQNALINKWIDAKEKPAGLKRML",
                  "midline": "+L +  +P KV             L +P + +W  Y+  +N + P+ + +    +   Y    ++ T +   S   T  +A  +Q ++   W+++K+SP +V+  L  S  +          +W  Y+N F  +  ++   M  +L   + ++ L R+   AKK P+ E  AT LQ    +    + + P G+ ++L"
                },
                {
                  "num": 5,
                  "bit_score": 55.4546,
                  "score": 132,
                  "evalue": 0.000730043,
                  "identity": 48,
                  "positive": 93,
                  "query_from": 82,
                  "query_to": 283,
                  "hit_from": 38,
                  "hit_to": 228,
                  "align_len": 205,
                  "gaps": 17,
                  "qseq": "KLQQWLDERLPAGLVFKNMNLDEPNIFSLLHEPNFAKWVQYADDLSAKSSHKESSVISTLTSLHGDKVVYD---TIQAAKLYPQLSELALKLEKDQIRFWIATRKDPSVVFEALNLNWAGISIFPKPEFSAWLKYVDDVNARHPKEAPLSIIPTLKQRFSRGDEAGTDVLLKLIANGKATTEAKTVANKVESALFDFWLNSRETP",
                  "hseq": "KIQGYLANNRSPQKVFIWLDLDNVGD-DLLSNPLFTKWMEYVKDFNQKNPKFQESWFTPI------RLNYDPQSVIKTAMNDPSTVKIAKLMQRERSKHWLDMKDSPRNVFKFLELSMAEEKTIVSSDFKIWSKYLNGFNQRYTNEKT-TMIDDLMANYIEL------TLLRMFDVAKKDPSTEKLATDLQNALINKWIDAKEKP",
                  "midline": "K+Q +L        VF  ++LD      LL  P F KW++Y  D + K+   + S  + +      ++ YD    I+ A   P   ++A  +++++ + W+  +  P  VF+ L L+ A        +F  W KY++  N R+  E   ++I  L   +          LL++    K     + +A  +++AL + W++++E P"
                }
              ]
            },
            {
              "num": 298,
              "description": [
                {
                  "id": "gb|KUF99258.1|",
                  "accession": "KUF99258",
                  "title": "hypothetical protein AM587_10001919 [Phytophthora nicotianae]",
                  "taxid": 4792,
                  "sciname": "Phytophthora nicotianae"
                }
              ],
              "len": 560,
              "hsps": [
                {
                  "num": 1,
                  "bit_score": 239.965,
                  "score": 611,
                  "evalue": 2.71744e-66,
                  "identity": 178,
                  "positive": 290,
                  "query_from": 1,
                  "query_to": 577,
                  "hit_from": 1,
                  "hit_to": 555,
                  "align_len": 587,
                  "gaps": 42,
                  "qseq": "MHLFFLTAVAFVITS--VSVDASVAKD-PRGHAPNRTEVDTVNASSSTRLLRKNSTVDLVGEERA--PSIVENIKALVKSSAVTPAKLQQWLDERLPAGLVFKNMNLDEPNIFSLLHEPNFAKWVQYADDLSAKSSHKESSVISTLTSLHGDKVVYDTIQAAKLYPQLSELALKLEKDQIRFWIATRKDPSVVFEALNLNWAGISIFPKPEFSAWLKYVDDVNARHPKEAPLSIIPTLKQRFSRGDEAGTDVLLKLIANGKATTEAKTVANKVESALFDFWLNSRETPDKVMDAFKYGTTTQA---FLGSPRWKEWERYLSAYNARYPEKKATAIETLTRKYGDAQLLDTLIGASSKGETKTLAAKLQAQQFDRWMNLKESPLDVYNRLRSSYGDTAFFNEPQLNVWVSYMNVFVDKNPS--KVDKMFLELGDTFGDMRLFRVLGEAKKFPNLESTATKLQMEKASTLFASGKSPEGIFKVLALDNVGDDILSNTLFHKWLAYLQKFNKEHPNNQESWFDMLRISYQPFGVERIIETGRKNPLTRLMAEKVENAYHNYWLDIKMEPKTAFRSLHLDESGEKLLADPK",
                  "hseq": "MHLGY--ALLLVVTTFLACVSASLTSDLPTVFQPI---ADEVNAFSSSRLLRSH-------EERGIPVSTIGNIKSKFMPSTISEKTLRGWLNGREKADDVFVWLSLGRGK-GELFNKRKFGTWVKYVDDLTKQHPGSGISTISKLTSYYGDEHLSQMIITAQKNPKTQDLAADLQKRQLQYWLDNKKAPAKVFKLLELNKAGGNLVDNPQVSAWLSYVADFETKFPKQSE-KAIPMLTRRF--GDEAVSKALLK----AKQTPGTASIADKLHGEQIQRWLDTATSPK---DVFKFLTLNKAGEQLLENPQFATWLTYVDDFNTKNPP--ISRISVVASSYGDEALSKLLREAKQVPRTANIANKLDGELIQHWTDTKTLPKTMFKLLELNRAGDKLLENSQFATWLTYVDDFYSRNPRNPRVSIM----TSYYGDEALTRLLIKAMQTPSEANIATKLHEEQLQSWIYSRKLPGDVYKLLSLDKAGEKLFDHPQFMKWVKYVEDLNKVHPDKKTTLMSVLAKQYDSEGLVKLLQSAKNNPSWAKLVQQLET--EQKWM-AKGTPNDYFKQLKLDKVGKDVLSNSR",
                  "midline": "MHL +  A+  V+T+    V AS+  D P    P     D VNA SS+RLLR +       EER    S + NIK+    S ++   L+ WL+ R  A  VF  ++L       L ++  F  WV+Y DDL+ +      S IS LTS +GD+ +   I  A+  P+  +LA  L+K Q+++W+  +K P+ VF+ L LN AG ++   P+ SAWL YV D   + PK++    IP L +RF  GDEA +  LLK     K T    ++A+K+       WL++  +P    D FK+ T  +A    L +P++  W  Y+  +N + P    + I  +   YGD  L   L  A     T  +A KL  +    W + K  P  ++  L  +          Q   W++Y++ F  +NP   +V  M       +GD  L R+L +A + P+  + ATKL  E+  +   S K P  ++K+L+LD  G+ +  +  F KW+ Y++  NK HP+ + +   +L   Y   G+ +++++ + NP    + +++E      W+  K  P   F+ L LD+ G+ +L++ +"
                },
                {
                  "num": 2,
                  "bit_score": 213.001,
                  "score": 541,
                  "evalue": 2.59805e-56,
                  "identity": 133,
                  "positive": 234,
                  "query_from": 175,
                  "query_to": 649,
                  "hit_from": 76,
                  "hit_to": 536,
                  "align_len": 475,
                  "gaps": 14,
                  "qseq": "IRFWIATRKDPSVVFEALNLNWAGISIFPKPEFSAWLKYVDDVNARHPKEAPLSIIPTLKQRFSRGDEAGTDVLLKLIANGKATTEAKTVANKVESALFDFWLNSRETPDKVMDAFKYGTTTQAFLGSPRWKEWERYLSAYNARYPEKKATAIETLTRKYGDAQLLDTLIGASSKGETKTLAAKLQAQQFDRWMNLKESPLDVYNRLRSSYGDTAFFNEPQLNVWVSYMNVFVDKNPSKVDKMFLELGDTFGDMRLFRVLGEAKKFPNLESTATKLQMEKASTLFASGKSPEGIFKVLALDNVGDDILSNTLFHKWLAYLQKFNKEHPNNQESWFDMLRISYQPFGVERIIETGRKNPLTRLMAEKVENAYHNYWLDIKMEPKTAFRSLHLDESGEKLLADPKFNTWVQYLKTFNDRYPNEKTTVIDGLRDNSHDIALLRMFSAAKNDPSTEKLATDLQSALILKWQDAKKTPEE",
                  "hseq": "LRGWLNGREKADDVFVWLSLGRGKGELFNKRKFGTWVKYVDDLTKQHPGSG-ISTISKLTSYY--GDEH----LSQMIITAQKNPKTQDLAADLQKRQLQYWLDNKKAPAKVFKLLELNKAGGNLVDNPQVSAWLSYVADFETKFPKQSEKAIPMLTRRFGDEAVSKALLKAKQTPGTASIADKLHGEQIQRWLDTATSPKDVFKFLTLNKAGEQLLENPQFATWLTYVDDFNTKNPP-ISRISV-VASSYGDEALSKLLREAKQVPRTANIANKLDGELIQHWTDTKTLPKTMFKLLELNRAGDKLLENSQFATWLTYVDDFYSRNPRNPR--VSIMTSYYGDEALTRLLIKAMQTPSEANIATKLHEEQLQSWIYSRKLPGDVYKLLSLDKAGEKLFDHPQFMKWVKYVEDLNKVHPDKKTTLMSVLAKQYDSEGLVKLLQSAKNNPSWAKLVQQLETE--QKWM-AKGTPND",
                  "midline": "+R W+  R+    VF  L+L      +F K +F  W+KYVDD+  +HP    +S I  L   +  GDE     L ++I   +   + + +A  ++     +WL++++ P KV    +        + +P+   W  Y++ +  ++P++   AI  LTR++GD  +   L+ A     T ++A KL  +Q  RW++   SP DV+  L  +         PQ   W++Y++ F  KNP  + ++ + +  ++GD  L ++L EAK+ P   + A KL  E       +   P+ +FK+L L+  GD +L N+ F  WL Y+  F   +P N      ++   Y    + R++    + P    +A K+       W+  +  P   ++ L LD++GEKL   P+F  WV+Y++  N  +P++KTT++  L        L+++  +AKN+PS  KL   L++    KW  AK TP +"
                },
                {
                  "num": 3,
                  "bit_score": 183.341,
                  "score": 464,
                  "evalue": 1.4389e-45,
                  "identity": 118,
                  "positive": 192,
                  "query_from": 252,
                  "query_to": 666,
                  "hit_from": 59,
                  "hit_to": 465,
                  "align_len": 415,
                  "gaps": 8,
                  "qseq": "IANGKATTEAKTVANKVESALFDFWLNSRETPDKVMDAFKYGTTTQAFLGSPRWKEWERYLSAYNARYPEKKATAIETLTRKYGDAQLLDTLIGASSKGETKTLAAKLQAQQFDRWMNLKESPLDVYNRLRSSYGDTAFFNEPQLNVWVSYMNVFVDKNPSKVDKMFLELGDTFGDMRLFRVLGEAKKFPNLESTATKLQMEKASTLFASGKSPEGIFKVLALDNVGDDILSNTLFHKWLAYLQKFNKEHPNNQESWFDMLRISYQPFGVERIIETGRKNPLTRLMAEKVENAYHNYWLDIKMEPKTAFRSLHLDESGEKLLADPKFNTWVQYLKTFNDRYPNEKTTVIDGLRDNSHDIALLRMFSAAKNDPSTEKLATDLQSALILKWQDAKKTPEELKRVFVGVPAADEMLDR",
                  "hseq": "IGNIKSKFMPSTISEKTLRG----WLNGREKADDVFVWLSLGRGKGELFNKRKFGTWVKYVDDLTKQHPGSGISTISKLTSYYGDEHLSQMIITAQKNPKTQDLAADLQKRQLQYWLDNKKAPAKVFKLLELNKAGGNLVDNPQVSAWLSYVADFETKFPKQSEKAIPMLTRRFGDEAVSKALLKAKQTPGTASIADKLHGEQIQRWLDTATSPKDVFKFLTLNKAGEQLLENPQFATWLTYVDDFNTKNP--PISRISVVASSYGDEALSKLLREAKQVPRTANIANKLDGELIQHWTDTKTLPKTMFKLLELNRAGDKLLENSQFATWLTYVDDFYSRNPRNPRVSI--MTSYYGDEALTRLLIKAMQTPSEANIATKLHEEQLQSWIYSRKLPGDVYKLLSLDKAGEKLFDH",
                  "midline": "I N K+     T++ K        WLN RE  D V      G          ++  W +Y+     ++P    + I  LT  YGD  L   +I A    +T+ LAA LQ +Q   W++ K++P  V+  L  +       + PQ++ W+SY+  F  K P + +K    L   FGD  + + L +AK+ P   S A KL  E+      +  SP+ +FK L L+  G+ +L N  F  WL Y+  FN ++P    S   ++  SY    + +++   ++ P T  +A K++     +W D K  PKT F+ L L+ +G+KLL + +F TW+ Y+  F  R P      I  +     D AL R+   A   PS   +AT L    +  W  ++K P ++ ++     A +++ D "
                }
              ]
            },
            {
              "num": 299,
              "description": [
                {
                  "id": "gb|KAG6962926.1|",
                  "accession": "KAG6962926",
                  "title": "hypothetical protein JG688_00008379 [Phytophthora aleatoria]",
                  "taxid": 2496075,
                  "sciname": "Phytophthora aleatoria"
                }
              ],
              "len": 971,
              "hsps": [
                {
                  "num": 1,
                  "bit_score": 246.899,
                  "score": 629,
                  "evalue": 6.14159e-66,
                  "identity": 151,
                  "positive": 222,
                  "query_from": 67,
                  "query_to": 505,
                  "hit_from": 589,
                  "hit_to": 971,
                  "align_len": 441,
                  "gaps": 60,
                  "qseq": "ENIKALVKSSAVTPAKLQQWLDERLPAGLVFKNMNLDEPNIFSLLHEPNFAKWVQYADDLSAKSSHKESSVISTLTSLHGDKVVYDTIQAAKLYPQLSELALKLEKDQIRFWIATRKDPSVVFEALNLNWAGISIFPKPEFSAWL--KYVDDVNARHPKEAPLSIIPTLKQRFSRGDEAGTDVLLKLIANGKATTEAKTVANKVESALFDFWLNSRETPDKVMDAFKYGTTTQAFLGSPRWKEWERYLSAYNARYPEKKATAIETLTRKYGDAQLLDTLIGASSKGETKTLAAKLQAQQFDRWMNLKESPLDVYNRLRSSYGDTAFFNEPQLNVWVSYMNVFVDKNPSKVDKMFLELGDTFGDMRLFRVLGEAKKFPNLESTATKLQMEKASTLFASGKSPEGIFKVLALDNVGDDILSNTLFHKWLAYLQKFNKEHPNNQ",
                  "hseq": "EKVKSFFTSSKVTPKKLQSWLNKGESADTVFMCMHLTKAR-SGLFYDPQFSTWVQYVVNLS-KASEKGITAIKTLTTQYDDDVLYNMIKEGKMIPGIKSLAARLETEQMEHWVNIRKDPGQVFHLFKLDKAKRGILSSPQFTTWVTGKYIADLNTNYPEQRAV-MIPTLKKYLKIDD----DSVLGLIKEGKSVEETKSIATKVEDDLIQ--------------------ATSILLENPLFNIWAKYVGVFNKKYPDNQTKMIETLTRNIGDDRVAEITKVAKSKDTTKDIATRLEYAQLVMWQNSGKSADDFFELLKLYRTDHDFSHNPLLNTWVSYINTIVTDNPNKISTLFSTLEARFGDRPLLQILEAAKQFPKMESAAT-------------------------------NVLSTPLFKEWMNYVKIFNKEDPKKQ",
                  "midline": "E +K+   SS VTP KLQ WL++   A  VF  M+L +     L ++P F+ WVQY  +LS K+S K  + I TLT+ + D V+Y+ I+  K+ P +  LA +LE +Q+  W+  RKDP  VF    L+ A   I   P+F+ W+  KY+ D+N  +P++  + +IPTLK+     D    D +L LI  GK+  E K++A KVE  L                       T   L +P +  W +Y+  +N +YP+ +   IETLTR  GD ++ +    A SK  TK +A +L+  Q   W N  +S  D +  L+    D  F + P LN WVSY+N  V  NP+K+  +F  L   FGD  L ++L  AK+FP +ES AT                               ++LS  LF +W+ Y++ FNKE P  Q"
                },
                {
                  "num": 2,
                  "bit_score": 115.546,
                  "score": 288,
                  "evalue": 4.84782e-22,
                  "identity": 95,
                  "positive": 162,
                  "query_from": 259,
                  "query_to": 639,
                  "hit_from": 596,
                  "hit_to": 954,
                  "align_len": 385,
                  "gaps": 30,
                  "qseq": "TEAKTVANKVESALFDFWLNSRETPDKVMDAFKYGTTTQAFLGSPRWKEWERYLSAYNARYPEKKATAIETLTRKYGDAQLLDTLIGASSKGETKTLAAKLQAQQFDRWMNLKESPLDVYNRLRSSYGDTAFFNEPQLNVWVS--YMNVFVDKNPSKVDKMFLELGD--TFGDMRLFRVLGEAKKFPNLESTATKLQMEKASTLFASGKSPEGIFKVLALDNVGDDILSNTLFHKWLAYLQKFNKEHPNNQESWFDMLRISYQPFGVERIIETGRKNPLTRLMAEKVENAYHNYWLDIKMEPKTAFRSLHLDESGEKLLADPKFNTWVQYLKTFNDRYPNEKTTVIDGLRDNSHDIALLRMFSAAKNDPSTEKLATDLQSALILK",
                  "hseq": "TSSKVTPKKLQS-----WLNKGESADTVFMCMHLTKARSGLFYDPQFSTWVQYVVNL-SKASEKGITAIKTLTTQYDDDVLYNMIKEGKMIPGIKSLAARLETEQMEHWVNIRKDPGQVFHLFKLDKAKRGILSSPQFTTWVTGKYIADLNTNYPEQRAVMIPTLKKYLKIDDDSVLGLIKEGKSVEETKSIATKVE--------------DDLIQATSI------LLENPLFNIWAKYVGVFNKKYPDNQTKMIETLTRNIGDDRVAEITKVAKSKDTTKDIATRLEYAQLVMWQNSGKSADDFFELLKLYRTDHDFSHNPLLNTWVSYINTIVTDNPNKISTLFSTLEARFGDRPLLQILEAAKQFPKMESAATNVLSTPLFK",
                  "midline": "T +K    K++S     WLN  E+ D V                P++  W +Y+    ++  EK  TAI+TLT +Y D  L + +         K+LAA+L+ +Q + W+N+++ P  V++  +         + PQ   WV+  Y+       P +   M   L       D  +  ++ E K     +S ATK++              + + +  ++      +L N LF+ W  Y+  FNK++P+NQ    + L  +     V  I +  +    T+ +A ++E A    W +        F  L L  +      +P  NTWV Y+ T     PN+ +T+   L     D  LL++  AAK  P  E  AT++ S  + K"
                },
                {
                  "num": 3,
                  "bit_score": 103.219,
                  "score": 256,
                  "evalue": 3.22925e-18,
                  "identity": 74,
                  "positive": 136,
                  "query_from": 356,
                  "query_to": 650,
                  "hit_from": 597,
                  "hit_to": 874,
                  "align_len": 299,
                  "gaps": 25,
                  "qseq": "AAKLQAQQFDRWMNLKESPLDVYNRLRSSYGDTAFFNEPQLNVWVSYMNVFVDKNPSKVDKMFLELGDTFGDMRLFRVLGEAKKFPNLESTATKLQMEKASTLFASGKSPEGIFKVLALDNVGDDILSNTLFHKWLA--YLQKFNKEHPNNQESWFDMLR--ISYQPFGVERIIETGRKNPLTRLMAEKVENAYHNYWLDIKMEPKTAFRSLHLDESGEKLLADPKFNTWVQYLKTFNDRYPNEKTTVIDGLRDNSHDIALLRMFSAAKNDPSTEKLATDLQSALILKWQDAKKTPEEL",
                  "hseq": "SSKVTPKKLQSWLNKGESADTVFMCMHLTKARSGLFYDPQFSTWVQYV-VNLSKASEKGITAIKTLTTQYDDDVLYNMIKEGKMIPGIKSLAARLETEQMEHWVNIRKDPGQVFHLFKLDKAKRGILSSPQFTTWVTGKYIADLNTNYPEQRAVMIPTLKKYLKIDDDSVLGLIKEGKSVEETKSIATKVED--------------------DLIQATSILLENPLFNIWAKYVGVFNKKYPDNQTKMIETLTRNIGDDRVAEITKVAKSKDTTKDIATRLEYAQLVMWQNSGKSADDF",
                  "midline": "++K+  ++   W+N  ES   V+  +  +   +  F +PQ + WV Y+ V + K   K       L   + D  L+ ++ E K  P ++S A +L+ E+        K P  +F +  LD     ILS+  F  W+   Y+   N  +P  +      L+  +      V  +I+ G+    T+ +A KVE+                     L ++   LL +P FN W +Y+  FN +YP+ +T +I+ L  N  D  +  +   AK+  +T+ +AT L+ A ++ WQ++ K+ ++ "
                }
              ]
            },
            {
              "num": 300,
              "description": [
                {
                  "id": "gb|KAE8991168.1|",
                  "accession": "KAE8991168",
                  "title": "hypothetical protein PF011_g18049, partial [Phytophthora fragariae]",
                  "taxid": 53985,
                  "sciname": "Phytophthora fragariae"
                }
              ],
              "len": 368,
              "hsps": [
                {
                  "num": 1,
                  "bit_score": 233.417,
                  "score": 594,
                  "evalue": 6.43793e-66,
                  "identity": 141,
                  "positive": 208,
                  "query_from": 5,
                  "query_to": 364,
                  "hit_from": 11,
                  "hit_to": 368,
                  "align_len": 370,
                  "gaps": 22,
                  "qseq": "FLTAVAFVITSVSVDASVAKDPRGHAPNRTEVDTVNASSSTRLLRKNSTVDLVG-------EERAP---SIVENIKALVKSSAVTPAKLQQWLDERLPAGLVFKNMNLDEPNIFSLLHEPNFAKWVQYADDLSAKSSHKESSVISTLTSLHGDKVVYDTIQAAKLYPQLSELALKLEKDQIRFWIATRKDPSVVFEALNLNWAGISIFPKPEFSAWLKYVDDVNARHPKEAPLSIIPTLKQRFSRGDEAGTDVLLKLIANGKATTEAKTVANKVESALFDFWLNSRETPDKVMDAFKYGTTTQAFLGSPRWKEWERYLSAYNARYPEKKATAIETLTRKYGDAQLLDTLIGASSKGETKTLAAKLQAQQF",
                  "hseq": "FLAFVAPNDAETLVTSSILPVPGYSVPTASE----SGISTTRFLRTSAVVEDDDDAIDGDGEERAGLSVPIAEKAKALFSSSKVTPERLQKWHAEGKPADTVFARMRLDKEGNW-LLYRPQFTDWLKYVDDLSAKNPTKGTSAFSTLTAHYGDDALYKMIEDAVKYAGLKDLATKLQKELMQYWLTTAKVPDDVFHAMNLDKAKHTILRNPEFTAWAKYVDDFNAKYP-EQPALMAPALRKHFSD------DALFKMTDEVISGGGSKSVATKIQDELIDLWLSSKKTPDDALVELGLGRTVDTLMESPLFNTWLKYTTAYSTKYPQEKSTAIEALTRTFDDIKVVRMLQKAKTTDETRSIAKQLESAQL",
                  "midline": "FL  VA       V +S+   P    P  +E    +  S+TR LR ++ V+          EERA     I E  KAL  SS VTP +LQ+W  E  PA  VF  M LD+   + LL+ P F  W++Y DDLSAK+  K +S  STLT+ +GD  +Y  I+ A  Y  L +LA KL+K+ +++W+ T K P  VF A+NL+ A  +I   PEF+AW KYVDD NA++P E P  + P L++ FS       D L K+     +   +K+VA K++  L D WL+S++TPD  +     G T    + SP +  W +Y +AY+ +YP++K+TAIE LTR + D +++  L  A +  ET+++A +L++ Q "
                },
                {
                  "num": 2,
                  "bit_score": 133.265,
                  "score": 334,
                  "evalue": 2.06515e-29,
                  "identity": 79,
                  "positive": 134,
                  "query_from": 356,
                  "query_to": 635,
                  "hit_from": 87,
                  "hit_to": 366,
                  "align_len": 281,
                  "gaps": 2,
                  "qseq": "AAKLQAQQFDRWMNLKESPLD-VYNRLRSSYGDTAFFNEPQLNVWVSYMNVFVDKNPSKVDKMFLELGDTFGDMRLFRVLGEAKKFPNLESTATKLQMEKASTLFASGKSPEGIFKVLALDNVGDDILSNTLFHKWLAYLQKFNKEHPNNQESWFDMLRISYQPFGVERIIETGRKNPLTRLMAEKVENAYHNYWLDIKMEPKTAFRSLHLDESGEKLLADPKFNTWVQYLKTFNDRYPNEKTTVIDGLRDNSHDIALLRMFSAAKNDPSTEKLATDLQSA",
                  "hseq": "SSKVTPERLQKW-HAEGKPADTVFARMRLDKEGNWLLYRPQFTDWLKYVDDLSAKNPTKGTSAFSTLTAHYGDDALYKMIEDAVKYAGLKDLATKLQKELMQYWLTTAKVPDDVFHAMNLDKAKHTILRNPEFTAWAKYVDDFNAKYPEQPALMAPALRKHFSDDALFKMTDEVISGGGSKSVATKIQDELIDLWLSSKKTPDDALVELGLGRTVDTLMESPLFNTWLKYTTAYSTKYPQEKSTAIEALTRTFDDIKVVRMLQKAKTTDETRSIAKQLESA",
                  "midline": "++K+  ++  +W + +  P D V+ R+R           PQ   W+ Y++    KNP+K    F  L   +GD  L++++ +A K+  L+  ATKLQ E       + K P+ +F  + LD     IL N  F  W  Y+  FN ++P         LR  +    + ++ +       ++ +A K+++   + WL  K  P  A   L L  + + L+  P FNTW++Y   ++ +YP EK+T I+ L     DI ++RM   AK    T  +A  L+SA"
                },
                {
                  "num": 3,
                  "bit_score": 130.954,
                  "score": 328,
                  "evalue": 9.76095e-29,
                  "identity": 79,
                  "positive": 132,
                  "query_from": 169,
                  "query_to": 451,
                  "hit_from": 89,
                  "hit_to": 364,
                  "align_len": 283,
                  "gaps": 7,
                  "qseq": "KLEKDQIRFWIATRKDPSVVFEALNLNWAGISIFPKPEFSAWLKYVDDVNARHPKEAPLSIIPTLKQRFSRGDEAGTDVLLKLIANGKATTEAKTVANKVESALFDFWLNSRETPDKVMDAFKYGTTTQAFLGSPRWKEWERYLSAYNARYPEKKATAIETLTRKYGDAQLLDTLIGASSKGETKTLAAKLQAQQFDRWMNLKESPLDVYNRLRSSYGDTAFFNEPQLNVWVSYMNVFVDKNPSKVDKMFLELGDTFGDMRLFRVLGEAKKFPNLESTATKLQ",
                  "hseq": "KVTPERLQKWHAEGKPADTVFARMRLDKEGNWLLYRPQFTDWLKYVDDLSAKNPTKG-TSAFSTLTAHY------GDDALYKMIEDAVKYAGLKDLATKLQKELMQYWLTTAKVPDDVFHAMNLDKAKHTILRNPEFTAWAKYVDDFNAKYPEQPALMAPALRKHFSDDALFKMTDEVISGGGSKSVATKIQDELIDLWLSSKKTPDDALVELGLGRTVDTLMESPLFNTWLKYTTAYSTKYPQEKSTAIEALTRTFDDIKVVRMLQKAKTTDETRSIAKQLE",
                  "midline": "K+  ++++ W A  K    VF  + L+  G  +  +P+F+ WLKYVDD++A++P +   S   TL   +      G D L K+I +       K +A K++  L  +WL + + PD V  A          L +P +  W +Y+  +NA+YPE+ A     L + + D  L        S G +K++A K+Q +  D W++ K++P D    L            P  N W+ Y   +  K P +       L  TF D+++ R+L +AK      S A +L+"
                },
                {
                  "num": 4,
                  "bit_score": 106.686,
                  "score": 265,
                  "evalue": 1.90934e-20,
                  "identity": 65,
                  "positive": 113,
                  "query_from": 299,
                  "query_to": 544,
                  "hit_from": 121,
                  "hit_to": 366,
                  "align_len": 246,
                  "gaps": 0,
                  "qseq": "FLGSPRWKEWERYLSAYNARYPEKKATAIETLTRKYGDAQLLDTLIGASSKGETKTLAAKLQAQQFDRWMNLKESPLDVYNRLRSSYGDTAFFNEPQLNVWVSYMNVFVDKNPSKVDKMFLELGDTFGDMRLFRVLGEAKKFPNLESTATKLQMEKASTLFASGKSPEGIFKVLALDNVGDDILSNTLFHKWLAYLQKFNKEHPNNQESWFDMLRISYQPFGVERIIETGRKNPLTRLMAEKVENA",
                  "hseq": "LLYRPQFTDWLKYVDDLSAKNPTKGTSAFSTLTAHYGDDALYKMIEDAVKYAGLKDLATKLQKELMQYWLTTAKVPDDVFHAMNLDKAKHTILRNPEFTAWAKYVDDFNAKYPEQPALMAPALRKHFSDDALFKMTDEVISGGGSKSVATKIQDELIDLWLSSKKTPDDALVELGLGRTVDTLMESPLFNTWLKYTTAYSTKYPQEKSTAIEALTRTFDDIKVVRMLQKAKTTDETRSIAKQLESA",
                  "midline": " L  P++ +W +Y+   +A+ P K  +A  TLT  YGD  L   +  A      K LA KLQ +    W+   + P DV++ +            P+   W  Y++ F  K P +   M   L   F D  LF++  E       +S ATK+Q E      +S K+P+     L L    D ++ + LF+ WL Y   ++ ++P  + +  + L  ++    V R+++  +    TR +A+++E+A"
                },
                {
                  "num": 5,
                  "bit_score": 100.908,
                  "score": 250,
                  "evalue": 1.78334e-18,
                  "identity": 56,
                  "positive": 100,
                  "query_from": 446,
                  "query_to": 649,
                  "hit_from": 86,
                  "hit_to": 289,
                  "align_len": 204,
                  "gaps": 0,
                  "qseq": "TATKLQMEKASTLFASGKSPEGIFKVLALDNVGDDILSNTLFHKWLAYLQKFNKEHPNNQESWFDMLRISYQPFGVERIIETGRKNPLTRLMAEKVENAYHNYWLDIKMEPKTAFRSLHLDESGEKLLADPKFNTWVQYLKTFNDRYPNEKTTVIDGLRDNSHDIALLRMFSAAKNDPSTEKLATDLQSALILKWQDAKKTPEE",
                  "hseq": "SSSKVTPERLQKWHAEGKPADTVFARMRLDKEGNWLLYRPQFTDWLKYVDDLSAKNPTKGTSAFSTLTAHYGDDALYKMIEDAVKYAGLKDLATKLQKELMQYWLTTAKVPDDVFHAMNLDKAKHTILRNPEFTAWAKYVDDFNAKYPEQPALMAPALRKHFSDDALFKMTDEVISGGGSKSVATKIQDELIDLWLSSKKTPDD",
                  "midline": "+++K+  E+     A GK  + +F  + LD  G+ +L    F  WL Y+   + ++P    S F  L   Y    + ++IE   K    + +A K++     YWL     P   F +++LD++   +L +P+F  W +Y+  FN +YP +   +   LR +  D AL +M     +   ++ +AT +Q  LI  W  +KKTP++"
                }
              ]
            },
            {
              "num": 301,
              "description": [
                {
                  "id": "gb|POM61755.1|",
                  "accession": "POM61755",
                  "title": "RxLR effector family protein [Phytophthora palmivora]",
                  "taxid": 4796,
                  "sciname": "Phytophthora palmivora"
                }
              ],
              "len": 625,
              "hsps": [
                {
                  "num": 1,
                  "bit_score": 240.736,
                  "score": 613,
                  "evalue": 6.62071e-66,
                  "identity": 163,
                  "positive": 284,
                  "query_from": 33,
                  "query_to": 636,
                  "hit_from": 39,
                  "hit_to": 619,
                  "align_len": 609,
                  "gaps": 33,
                  "qseq": "RTEVDTVNASSSTRLLRKNSTVDLVGEERAPSI--VENIKALVKSSAVTPAKLQQWLDERLPAGLVFKNMNLDEPNIFSLLHEPNFAKWVQYADDLSAKSSHKESSVISTLTSLHGDKVVYDTIQAAKLYPQLSELALKLEKDQIRFWIATRKDPSVVFEALNLNWAGISIFPKPEFSAWLKYVDDVNA--RHPKEAPLSIIPTLKQRFSRGDEAGTDVLLKLIANGKATTEAKTVANKVESALFDFWLNSRETPDKVMDAFKYGTTTQAFLGSPRWKEWERYLSAYNARYPEKKATAIETLTRKYGDAQLLDTLIGASSKGETKTLAAKLQAQQFDRWMNLKESPLDVYNRLRSSYGDTAFFNEPQLNVWVSYMNVFVDKNPSKVDKMFLELGDTFGDMRLFRVLGEAKKFPNLESTATKLQMEKASTLFASGKSPEGIFKVLALDNVGDDILSNTLFHKWLAYLQKFNKEHPNNQESWFDMLR-ISYQPFGVERIIETGRKNPLTRLMAEKVENAYHNYWLDIKMEPKTAFRSLHLDESGEKLLADPKFNTWVQYLKTFNDRYPNEKTTVIDGLRDNSHDIALLRMFSAAKNDPSTEKLATDLQSAL",
                  "hseq": "RSGSGEMNADPSPRYLRTQASN---SEERVGPVSRVEKLKSLITPSTVSEKTLQRWKDKEKSADTVFVRLGLKTTD--KLFDSKQFPVWVEYVD--------KYGSAINTLTSYFGDRALFKMIIAAQKIPKTQALATQLHTRQLKYWLTNIKNPADVYKLMMLDKAGDKLVENPQFMTWLSYLDDFNAKFRGKAQSRISILSTI-----YGDEALSTMLLQAMH----VRSVADIATKLHSEQIQRLLAAKTSPVTVFKILMLDKAGKNLLDNPMFSTWAKYVDDLNMKTANKKTSLLSALKNHYNKEDLAKMVDAAKKTPGLEKKVERLEIEQ------TKDIPDELFKRLKLDKAGGHLLDHPGLNTWINFIKGYNKDNPKYQTTLISTMVYHYGDKRVIQILNAAKDVKSTAIIAKRLQTELFQLWLQKRWPPSYTFELMNLDTRGNNLLSSPEVTTWTKYLNLYNTEYPRHKTTLLETIRSVGYSDKRMIQLLDAAKRVPRTEDLATKLHSELVQHWLAMKKSPNSVFVILGLNNAGDNLLRDPRFRAWIQYTDDFTMKFPTENLLMPKTLREYYRGNALAKMVETAKKDPRTEDIAKRVEGQL",
                  "midline": "R+    +NA  S R LR  ++     EER   +  VE +K+L+  S V+   LQ+W D+   A  VF  + L   +   L     F  WV+Y D        K  S I+TLTS  GD+ ++  I AA+  P+   LA +L   Q+++W+   K+P+ V++ + L+ AG  +   P+F  WL Y+DD NA  R   ++ +SI+ T+      GDEA + +LL+ +           +A K+ S      L ++ +P  V          +  L +P +  W +Y+   N +   KK + +  L   Y    L   +  A      +    +L+ +Q       K+ P +++ RL+         + P LN W++++  +   NP     +   +   +GD R+ ++L  AK   +    A +LQ E           P   F+++ LD  G+++LS+     W  YL  +N E+P ++ +  + +R + Y    + ++++  ++ P T  +A K+ +    +WL +K  P + F  L L+ +G+ LL DP+F  W+QY   F  ++P E   +   LR+     AL +M   AK DP TE +A  ++  L"
                },
                {
                  "num": 2,
                  "bit_score": 189.889,
                  "score": 481,
                  "evalue": 1.89556e-47,
                  "identity": 129,
                  "positive": 223,
                  "query_from": 175,
                  "query_to": 666,
                  "hit_from": 88,
                  "hit_to": 557,
                  "align_len": 493,
                  "gaps": 24,
                  "qseq": "IRFWIATRKDPSVVFEALNLNWAGISIFPKPEFSAWLKYVDDVNARHPKEAPLSIIPTLKQRFSRGDEAGTDVLLKLIANGKATTEAKTVANKVESALFDFWLNSRETPDKVMDAFKYGTTTQAFLGSPRWKEWERYLSAYNARYPEKKATAIETLTRKYGDAQLLDTLIGASSKGETKTLAAKLQAQQFDRWMNLKESPLDVYNRLRSSYGDTAFFNEPQLNVWVSYMNVFVDKNPSKVDKMFLELGDTFGDMRLFRVLGEAKKFPNLESTATKLQMEKASTLFASGKSPEGIFKVLALDNVGDDILSNTLFHKWLAYLQKFNKEHPNNQESWFDMLRISYQPFGVERIIETGRKNPLTRLMAEKVENAYHNYWLDIKMEPKTAFRSLHLDESGEKLLADPKFNTWVQYLKTFNDRYPNEKTTVIDGLRDNSH-DIALLRMFSAAKNDPSTEKLATDLQSALILKWQDAKKTPEELKRVFVGVPAADEMLDR",
                  "hseq": "LQRWKDKEKSADTVFVRLGLKTTD-KLFDSKQFPVWVEYVDKYG---------SAINTLTSYF--GDRA----LFKMIIAAQKIPKTQALATQLHTRQLKYWLTNIKNPADVYKLMMLDKAGDKLVENPQFMTWLSYLDDFNAKFRGKAQSRISILSTIYGDEALSTMLLQAMHVRSVADIATKLHSEQIQRLLAAKTSPVTVFKILMLDKAGKNLLDNPMFSTWAKYVDDLNMKTANKKTSLLSALKNHYNKEDLAKMVDAAKKTPGLEKKVERLEIEQTKDI------PDELFKRLKLDKAGGHLLDHPGLNTWINFIKGYNKDNPKYQTTLISTMVYHYGDKRVIQILNAAKDVKSTAIIAKRLQTELFQLWLQKRWPPSYTFELMNLDTRGNNLLSSPEVTTWTKYLNLYNTEYPRHKTTLLETIRSVGYSDKRMIQLLDAAKRVPRTEDLATKLHSELVQHWLAMKKSPNSV-FVILGLNNAGDNLLR",
                  "midline": "++ W    K    VF  L L      +F   +F  W++YVD            S I TL   F  GD A    L K+I   +   + + +A ++ +    +WL + + P  V             + +P++  W  YL  +NA++  K  + I  L+  YGD  L   L+ A        +A KL ++Q  R +  K SP+ V+  L          + P  + W  Y++    K  +K   +   L + +    L +++  AKK P LE    +L++E+   +      P+ +FK L LD  G  +L +   + W+ +++ +NK++P  Q +    +   Y    V +I+   +    T ++A++++      WL  +  P   F  ++LD  G  LL+ P+  TW +YL  +N  YP  KTT+++ +R   + D  ++++  AAK  P TE LAT L S L+  W   KK+P  +  V +G+  A + L R"
                },
                {
                  "num": 3,
                  "bit_score": 99.3673,
                  "score": 246,
                  "evalue": 3.6202e-17,
                  "identity": 63,
                  "positive": 122,
                  "query_from": 96,
                  "query_to": 364,
                  "hit_from": 359,
                  "hit_to": 620,
                  "align_len": 269,
                  "gaps": 7,
                  "qseq": "VFKNMNLDEPNIFSLLHEPNFAKWVQYADDLSAKSSHKESSVISTLTSLHGDKVVYDTIQAAKLYPQLSELALKLEKDQIRFWIATRKDPSVVFEALNLNWAGISIFPKPEFSAWLKYVDDVNARHPKEAPLSIIPTLKQRFSRGDEAGTDVLLKLIANGKATTEAKTVANKVESALFDFWLNSRETPDKVMDAFKYGTTTQAFLGSPRWKEWERYLSAYNARYPEKKATAIETLTRKYGDAQLLDTLIGASSKGETKTLAAKLQAQQF",
                  "hseq": "LFKRLKLDKAG-GHLLDHPGLNTWINFIKGYNKDNPKYQTTLISTMVYHYGDKRVIQILNAAKDVKSTAIIAKRLQTELFQLWLQKRWPPSYTFELMNLDTRGNNLLSSPEVTTWTKYLNLYNTEYPRHKT-TLLETI-----RSVGYSDKRMIQLLDAAKRVPRTEDLATKLHSELVQHWLAMKKSPNSVFVILGLNNAGDNLLRDPRFRAWIQYTDDFTMKFPTENLLMPKTLREYYRGNALAKMVETAKKDPRTEDIAKRVEGQLF",
                  "midline": "+FK + LD+     LL  P    W+ +    +  +   ++++IST+   +GDK V   + AAK     + +A +L+ +  + W+  R  PS  FE +NL+  G ++   PE + W KY++  N  +P+    +++ T+     R        +++L+   K     + +A K+ S L   WL  +++P+ V             L  PR++ W +Y   +  ++P +     +TL   Y    L   +  A     T+ +A +++ Q F"
                }
              ]
            },
            {
              "num": 302,
              "description": [
                {
                  "id": "gb|KAE8897546.1|",
                  "accession": "KAE8897546",
                  "title": "hypothetical protein PF003_g18468 [Phytophthora fragariae]",
                  "taxid": 53985,
                  "sciname": "Phytophthora fragariae"
                },
                {
                  "id": "gb|KAE8968168.1|",
                  "accession": "KAE8968168",
                  "title": "hypothetical protein PF011_g27279 [Phytophthora fragariae]",
                  "taxid": 53985,
                  "sciname": "Phytophthora fragariae"
                },
                {
                  "id": "gb|KAE9065671.1|",
                  "accession": "KAE9065671",
                  "title": "hypothetical protein PF007_g28769 [Phytophthora fragariae]",
                  "taxid": 53985,
                  "sciname": "Phytophthora fragariae"
                },
                {
                  "id": "gb|KAE9077711.1|",
                  "accession": "KAE9077711",
                  "title": "hypothetical protein PF006_g27868 [Phytophthora fragariae]",
                  "taxid": 53985,
                  "sciname": "Phytophthora fragariae"
                },
                {
                  "id": "gb|KAE9175146.1|",
                  "accession": "KAE9175146",
                  "title": "hypothetical protein PF002_g28863 [Phytophthora fragariae]",
                  "taxid": 53985,
                  "sciname": "Phytophthora fragariae"
                }
              ],
              "len": 915,
              "hsps": [
                {
                  "num": 1,
                  "bit_score": 246.128,
                  "score": 627,
                  "evalue": 6.69066e-66,
                  "identity": 183,
                  "positive": 315,
                  "query_from": 36,
                  "query_to": 650,
                  "hit_from": 117,
                  "hit_to": 794,
                  "align_len": 686,
                  "gaps": 79,
                  "qseq": "VDTVNASSSTRLLRKNSTVDL-VGEERAPSIVENIKALVKS------SAVTPAKLQQWLDERLPAGLVFKNMNLDEPNIFSLLHEPNFAKWVQYADDLSAKSSHKESSVISTLTSLHGDKVVYDTIQAAKLYPQLSELALKLEKDQIRFWIATRKDPSVVFEALNLNWAGISIFPKPEFSAWLKYVDDVNARHPKEAPLSIIPTLKQRFSRGDEAGTDVL-----LKLIANGK-----------------------------------------ATTEAKTVANKVESA----------LFDFWLNSRETPDKVMDAF---KYGTTTQAFLGSPRWKEWERYLSAYNARYPEKKATAIETLTRKYGDAQLLDTLIGASSKGETKTLAAKLQAQQFDRWMNLKESPLDVYNRLRSSYGDTAFFNEPQLNVWVSYMNVFVDKNPSKVDKMFLELGDTFGDMRLFRVLGEAKKFPNLESTATKLQMEKASTLFASGKSPEGIFKVLALDNVGDDILSNTLFHKWLAYLQKFNKEHPNNQESWFDMLRISYQPFGVERIIETGRKNPLTRLMAEKVENAYHNYWLDIKM-----EPKTAFRSLHLDESGEKLLADPKFNTWVQYLKTFNDRYPNEKTTVIDGLRDNSHDIALLRMFSAAKNDPSTEKLATDLQSALILKWQDAKKTPEEL",
                  "hseq": "VDTLSSEAPTKGISMIPTLTAQYGDEALTQMIIAAKSMTNSETKKVASRLQSQQIFTWVDRKKAPDDVFNWFKLNKAGD-DLLSSPNFATWNNYLRLFNQQHTEHKTTLLAVLVKSYGEAGVAKILQQAMKVPETAANARRLDTDLVQRWLASGKSTDEVFALLNLAKTGDKLFSSPLLVTWTKYMNAFNQKH-LDKPASLAATLAAHY--GDDGVSAMLKSGDVFKILADTKSVEKLFDNRQFLTWLQFVEDPRRTRMATSLMTSLTMKYGDEALIKVIEAAMKVESTKLVATKLQAQQFKHWAAIGKSPDDVFKLFSLNKAGDSLDNLLSSPRLETWKTYLKVFNQQNPKEQTSLIAAMSKSYGDEAVLKML--ESAKGSRRSAVKRLESEQMERW--LKMTPDEVFKGLNLDTAAEKMFGSSPLNAWGKYAGKFNSANPDKQTSLIGVLTTHYGDDGVVALLAAAKKVPGSEAVATRLQTEQIQRWLSNDKPPHEIFPLLQLDKAGDKLFASPQFNTWIKFVDDFASKNMGTKPRTIETMRYFYEDDVLAKMILTAEKNPSTKKIAQRADDELMKGWINGVYTPGLNNPDEVFQSLKLDKLGDKVLESPLFGYFSRYVDRYNQAYSSKKTTMLSALSQRHEEDAVVAMIGAAKKNPSTEKLATKLQTEQIDDWLINKDTPDEI",
                  "midline": "VDT+++ + T+ +    T+    G+E    ++   K++  S      S +   ++  W+D +     VF    L++     LL  PNFA W  Y    + + +  ++++++ L   +G+  V   +Q A   P+ +  A +L+ D ++ W+A+ K    VF  LNL   G  +F  P    W KY++  N +H  + P S+  TL   +  GD+  + +L      K++A+ K                                         A  +    A KVES            F  W    ++PD V   F   K G +    L SPR + W+ YL  +N + P+++ + I  +++ YGD  +L  L   S+KG  ++   +L+++Q +RW  LK +P +V+  L         F    LN W  Y   F   NP K   +   L   +GD  +  +L  AKK P  E+ AT+LQ E+     ++ K P  IF +L LD  GD + ++  F+ W+ ++  F  ++   +    + +R  Y+   + ++I T  KNP T+ +A++ ++     W++         P   F+SL LD+ G+K+L  P F  + +Y+  +N  Y ++KTT++  L     + A++ M  AAK +PSTEKLAT LQ+  I  W   K TP+E+"
                },
                {
                  "num": 2,
                  "bit_score": 241.506,
                  "score": 615,
                  "evalue": 2.64581e-64,
                  "identity": 162,
                  "positive": 287,
                  "query_from": 91,
                  "query_to": 661,
                  "hit_from": 332,
                  "hit_to": 896,
                  "align_len": 579,
                  "gaps": 22,
                  "qseq": "LPAGLVFKNMNLDEPNIFSLLHEPNFAKWVQYADDLSAKSSHKESSVISTLTSLHGDKVVYDTIQAAKLYPQLSELALKLEKDQIRFWIATRKDPSVVFEALNLNWAGISI---FPKPEFSAWLKYVDDVNARHPKEAPLSIIPTLKQRFSRGDEAGTDVLLKLIANGKATTEAKTVANKVESALFDFWLNSRETPDKVMDAFKYGTTTQAFLGSPRWKEWERYLSAYNARYPEKKATAIETLTRKYGDAQLLDTLIGASSKGETKTLAAKLQAQQFDRWMNLKESPLDVYNRLRSSYGDTAFFNEPQLNVWVSYMNVFVDKNPSKVDKMFLELGDTFGDMRLFRVLGEAKKFPNLESTATKLQMEKA----STLFASG-KSPEGIFKVLALDNVGDDILSNTLFHKWLAYLQKFNKEHPNNQESWFDMLRISYQPFGVERIIETGRKNPLTRLMAEKVENAYHNYWLDIKMEPKTAFRSLHLDESGEKLLADPKFNTWVQYLKTFNDRYPNEKTTVIDGLRDNSHDIALLRMFSAAKNDPSTEKLATDLQSALILKWQDAKKTPEELKRVFVGVPAAD",
                  "hseq": "LKSGDVFKIL-ADTKSVEKLFDNRQFLTWLQFVED--PRRTRMATSLMTSLTMKYGDEALIKVIEAAMKVESTKLVATKLQAQQFKHWAAIGKSPDDVFKLFSLNKAGDSLDNLLSSPRLETWKTYLKVFNQQNPKEQT-SLIAAMSKSY--GDEA----VLKMLESAKGSR--RSAVKRLESEQMERWL--KMTPDEVFKGLNLDTAAEKMFGSSPLNAWGKYAGKFNSANPDKQTSLIGVLTTHYGDDGVVALLAAAKKVPGSEAVATRLQTEQIQRWLSNDKPPHEIFPLLQLDKAGDKLFASPQFNTWIKFVDDFASKNMGTKPRTIETMRYFYEDDVLAKMILTAEKNPSTKKIAQRADDELMKGWINGVYTPGLNNPDEVFQSLKLDKLGDKVLESPLFGYFSRYVDRYNQAYSSKKTTMLSALSQRHEEDAVVAMIGAAKKNPSTEKLATKLQTEQIDDWLINKDTPDEIFNALKLDKSVDNLLTHPSFDTWATYMQEFNAKYLSQKDSMIDIFRATFGDKDLAKMLIAAKEVPDTKKVATDLQTALLNDWVRDEVTTAAVSKVLTAGGVAE",
                  "midline": "L +G VFK +  D  ++  L     F  W+Q+ +D   + +   +S++++LT  +GD+ +   I+AA        +A KL+  Q + W A  K P  VF+  +LN AG S+      P    W  Y+   N ++PKE   S+I  + + +  GDEA    +LK++ + K +   ++   ++ES   + WL  + TPD+V       T  +   GS     W +Y   +N+  P+K+ + I  LT  YGD  ++  L  A     ++ +A +LQ +Q  RW++  + P +++  L+        F  PQ N W+ +++ F  KN     +    +   + D  L +++  A+K P+ +  A +   E      + ++  G  +P+ +F+ L LD +GD +L + LF  +  Y+ ++N+ + + + +    L   ++   V  +I   +KNP T  +A K++    + WL  K  P   F +L LD+S + LL  P F+TW  Y++ FN +Y ++K ++ID  R    D  L +M  AAK  P T+K+ATDLQ+AL+  W   + T   + +V      A+"
                },
                {
                  "num": 3,
                  "bit_score": 233.032,
                  "score": 593,
                  "evalue": 2.70724e-61,
                  "identity": 180,
                  "positive": 293,
                  "query_from": 46,
                  "query_to": 650,
                  "hit_from": 42,
                  "hit_to": 607,
                  "align_len": 619,
                  "gaps": 67,
                  "qseq": "RLLRKNSTVDLVGEERAP---SIVENIKALVKSSAVTPAKLQQWLDERLPAGLVFKNMNLDEPNIFSLLHEPNFAKWVQYADDLSAKSSHKESSVISTLTSLHGDKVVYDTIQAAKLY--PQLSELALKLEKDQIRFWIATRKDPSVVFEALNLNWAGISIFPKPEFSAWLKYVDDVNARHPKEAPLSIIPTLKQRFSRGDEAGTDVLLKLIANGKATTEAKTVANKVESALFDFWLNSRETPDKVMDAFKYGTTTQAFLGSPRWKEWERYLSAYNARYPEKKATAIETLTRKYGDAQLLDTLIGASSKGETKTLAAKLQAQQFDRWMNLKESPLDVYNRLRSSYGDTAFFNEPQLNVWVSYMNVFVDKNPSKV---DKMFLELGDTFGDMRLFRVLGEAKKFPNLESTATKLQMEKASTLFASGKSPEGIFKVLALDNVG---DDILSNTLFHKWLAYLQKFNKEHPNNQESWFDMLRISYQPFGVERIIETG---RKNPLTRLMAEKVENAYHNYWLDIKMEPKTAFRSLHLDESGEKLLADPKFNTWVQYLKTFNDRYPNEKTTVIDGLRDNSHDIALLRMFSAAKNDPSTEKLATDLQSALILKWQDAKKTPEEL",
                  "hseq": "RFLRVHSPDD---EERAGVSVSILEKAKALF-GPAVVPPKLMQWLSKGKPADQVFVRLGLNKAKD-QLFEAPKFLLWAKYVDTLSSEAPTKGISMIPTLTAQYGDEALTQMIIAAKSMTNSETKKVASRLQSQQIFTWVDRKKAPDDVFNWFKLNKAGDDLLSSPNFATWNNYLRLFNQQH-TEHKTTLLAVLVKSYG---EAG---VAKILQQAMKVPETAANARRLDTDLVQRWLASGKSTDEVFALLNLAKTGDKLFSSPLLVTWTKYMNAFNQKHLDKPASLAATLAAHYGD----------------DGVSAMLKSG-------------DVFKILADTKSVEKLFDNRQFLTWLQFV-----EDPRRTRMATSLMTSLTMKYGDEALIKVIEAAMKVESTKLVATKLQAQQFKHWAAIGKSPDDVFKLFSLNKAGDSLDNLLSSPRLETWKTYLKVFNQQNPKEQTSLIAAMSKSYGDEAVLKMLESAKGSRRSAVKRLESEQMER-----WL--KMTPDEVFKGLNLDTAAEKMFGSSPLNAWGKYAGKFNSANPDKQTSLIGVLTTHYGDDGVVALLAAAKKVPGSEAVATRLQTEQIQRWLSNDKPPHEI",
                  "midline": "R LR +S  D   EERA    SI+E  KAL    AV P KL QWL +  PA  VF  + L++     L   P F  W +Y D LS+++  K  S+I TLT+ +GD+ +   I AAK     +  ++A +L+  QI  W+  +K P  VF    LN AG  +   P F+ W  Y+   N +H  E   +++  L + +    EAG   + K++       E    A ++++ L   WL S ++ D+V        T      SP    W +Y++A+N ++ +K A+   TL   YGD                  ++A L++              DV+  L  +      F+  Q   W+ ++     ++P +      +   L   +GD  L +V+  A K  + +  ATKLQ ++     A GKSP+ +FK+ +L+  G   D++LS+     W  YL+ FN+++P  Q S    +  SY    V +++E+    R++ + RL +E++E      WL  KM P   F+ L+LD + EK+      N W +Y   FN   P+++T++I  L  +  D  ++ + +AAK  P +E +AT LQ+  I +W    K P E+"
                },
                {
                  "num": 4,
                  "bit_score": 174.866,
                  "score": 442,
                  "evalue": 2.98316e-41,
                  "identity": 118,
                  "positive": 201,
                  "query_from": 58,
                  "query_to": 451,
                  "hit_from": 478,
                  "hit_to": 868,
                  "align_len": 402,
                  "gaps": 19,
                  "qseq": "GEERAPSIVENIKALVKSSA--VTPAKLQQWLDERLPAGLVFKNMNLDEPNIFSLLHEPNFAKWVQYADDLSAKSSHKESSVISTLTSLHGDKVVYDTIQAAKLYPQLSELALKLEKDQIRFWIATRKDPSVVFEALNLNWAGISIFPKPEFSAWLKYVDDVNARHPKEAPLSIIPTLKQRFSRGDEAGTDVLLKLIANGKATTEAKTVANKVESALFDFWLNSRETP-----DKVMDAFKYGTTTQAFLGSPRWKEWERYLSAYNARYPEKKATAIETLTRKYGDAQLLDTLIGASSKG-ETKTLAAKLQAQQFDRWMNLKESPLDVYNRLRSSYGDTAFFNEPQLNVWVSYMNVFVDKNPSKVDKMFLELGDTFGDMRLFRVLGEAKKFPNLESTATKLQ",
                  "hseq": "GDEAVLKMLESAKGSRRSAVKRLESEQMERWL--KMTPDEVFKGLNLDTAAEKMFGSSP-LNAWGKYAGKFNSANPDKQTSLIGVLTTHYGDDGVVALLAAAKKVPGSEAVATRLQTEQIQRWLSNDKPPHEIFPLLQLDKAGDKLFASPQFNTWIKFVDDFASKNMGTKPRTI-ETMRYFYE------DDVLAKMILTAEKNPSTKKIAQRADDELMKGWINGVYTPGLNNPDEVFQSLKLDKLGDKVLESPLFGYFSRYVDRYNQAYSSKKTTMLSALSQRHEEDAVV-AMIGAAKKNPSTEKLATKLQTEQIDDWLINKDTPDEIFNALKLDKSVDNLLTHPSFDTWATYMQEFNAKYLSQKDSMIDIFRATFGDKDLAKMLIAAKEVPDTKKVATDLQ",
                  "midline": "G+E    ++E+ K   +S+   +   ++++WL  ++    VFK +NLD          P    W +YA   ++ +  K++S+I  LT+ +GD  V   + AAK  P    +A +L+ +QI+ W++  K P  +F  L L+ AG  +F  P+F+ W+K+VDD  +++    P +I  T++  +        DVL K+I   +     K +A + +  L   W+N   TP     D+V  + K        L SP +  + RY+  YN  Y  KK T +  L++++ +  ++  +IGA+ K   T+ LA KLQ +Q D W+  K++P +++N L+           P  + W +YM  F  K  S+ D M      TFGD  L ++L  AK+ P+ +  AT LQ"
                },
                {
                  "num": 5,
                  "bit_score": 58.5362,
                  "score": 140,
                  "evalue": 0.000252349,
                  "identity": 38,
                  "positive": 60,
                  "query_from": 549,
                  "query_to": 664,
                  "hit_from": 81,
                  "hit_to": 198,
                  "align_len": 118,
                  "gaps": 2,
                  "qseq": "WLDIKMEPKTAFRSLHLDESGEKLLADPKFNTWVQYLKTFNDRYPNEKTTVIDGLRDNSHDIALLRMFSAAKN--DPSTEKLATDLQSALILKWQDAKKTPEELKRVFVGVPAADEML",
                  "hseq": "WLSKGKPADQVFVRLGLNKAKDQLFEAPKFLLWAKYVDTLSSEAPTKGISMIPTLTAQYGDEALTQMIIAAKSMTNSETKKVASRLQSQQIFTWVDRKKAPDDVFNWFKLNKAGDDLL",
                  "midline": "WL         F  L L+++ ++L   PKF  W +Y+ T +   P +  ++I  L     D AL +M  AAK+  +  T+K+A+ LQS  I  W D KK P+++   F    A D++L"
                }
              ]
            },
            {
              "num": 303,
              "description": [
                {
                  "id": "gb|KAE8919564.1|",
                  "accession": "KAE8919564",
                  "title": "hypothetical protein PF009_g30133, partial [Phytophthora fragariae]",
                  "taxid": 53985,
                  "sciname": "Phytophthora fragariae"
                },
                {
                  "id": "gb|KAE8963281.1|",
                  "accession": "KAE8963281",
                  "title": "hypothetical protein PF011_g29091, partial [Phytophthora fragariae]",
                  "taxid": 53985,
                  "sciname": "Phytophthora fragariae"
                },
                {
                  "id": "gb|KAE9061955.1|",
                  "accession": "KAE9061955",
                  "title": "hypothetical protein PF010_g29610, partial [Phytophthora fragariae]",
                  "taxid": 53985,
                  "sciname": "Phytophthora fragariae"
                },
                {
                  "id": "gb|KAE9062916.1|",
                  "accession": "KAE9062916",
                  "title": "hypothetical protein PF007_g29737, partial [Phytophthora fragariae]",
                  "taxid": 53985,
                  "sciname": "Phytophthora fragariae"
                },
                {
                  "id": "gb|KAE9069815.1|",
                  "accession": "KAE9069815",
                  "title": "hypothetical protein PF006_g29486, partial [Phytophthora fragariae]",
                  "taxid": 53985,
                  "sciname": "Phytophthora fragariae"
                }
              ],
              "len": 373,
              "hsps": [
                {
                  "num": 1,
                  "bit_score": 233.417,
                  "score": 594,
                  "evalue": 6.90364e-66,
                  "identity": 129,
                  "positive": 196,
                  "query_from": 29,
                  "query_to": 364,
                  "hit_from": 42,
                  "hit_to": 373,
                  "align_len": 340,
                  "gaps": 12,
                  "qseq": "HAPNRTEVDTVN-ASSSTRLLRKNSTVDLVGEERAP---SIVENIKALVKSSAVTPAKLQQWLDERLPAGLVFKNMNLDEPNIFSLLHEPNFAKWVQYADDLSAKSSHKESSVISTLTSLHGDKVVYDTIQAAKLYPQLSELALKLEKDQIRFWIATRKDPSVVFEALNLNWAGISIFPKPEFSAWLKYVDDVNARHPKEAPLSIIPTLKQRFSRGDEAGTDVLLKLIANGKATTEAKTVANKVESALFDFWLNSRETPDKVMDAFKYGTTTQAFLGSPRWKEWERYLSAYNARYPEKKATAIETLTRKYGDAQLLDTLIGASSKGETKTLAAKLQAQQF",
                  "hseq": "HTASKSRISTIRFLRTSADFENNDDAIDGDGEERAGLSVPIAEKAKALFSSSKVTPERLQKWLAEGKPADTVFARMRLDKKGNW-LLYRPQFTDWLKYVDDLSAKNPTKGTSSFSTLTAHYGDDAPYKMIEDAVRYAGLKDLAMKLQKELMQYWITTAKSPDDVFHAMNLDKVKHTILRNPEFTAWAKYVDDFNAKYP-EQPALMAPALRKYYSDG------ALFKMTDEVISGRGSKSIATKIQDELIDLWLSGRKTPDDALVELGLGRTVDTLMEGPLFNTWLKYTTAYSTKYPQEKSTAIEALTRTFDDIKVVRMLQKAKTTDETRSIAKQLESAQL",
                  "midline": "H  +++ + T+    +S      +  +D  GEERA     I E  KAL  SS VTP +LQ+WL E  PA  VF  M LD+   + LL+ P F  W++Y DDLSAK+  K +S  STLT+ +GD   Y  I+ A  Y  L +LA+KL+K+ +++WI T K P  VF A+NL+    +I   PEF+AW KYVDD NA++P E P  + P L++ +S G       L K+     +   +K++A K++  L D WL+ R+TPD  +     G T    +  P +  W +Y +AY+ +YP++K+TAIE LTR + D +++  L  A +  ET+++A +L++ Q "
                },
                {
                  "num": 2,
                  "bit_score": 132.109,
                  "score": 331,
                  "evalue": 5.59013e-29,
                  "identity": 76,
                  "positive": 132,
                  "query_from": 356,
                  "query_to": 635,
                  "hit_from": 92,
                  "hit_to": 371,
                  "align_len": 280,
                  "gaps": 0,
                  "qseq": "AAKLQAQQFDRWMNLKESPLDVYNRLRSSYGDTAFFNEPQLNVWVSYMNVFVDKNPSKVDKMFLELGDTFGDMRLFRVLGEAKKFPNLESTATKLQMEKASTLFASGKSPEGIFKVLALDNVGDDILSNTLFHKWLAYLQKFNKEHPNNQESWFDMLRISYQPFGVERIIETGRKNPLTRLMAEKVENAYHNYWLDIKMEPKTAFRSLHLDESGEKLLADPKFNTWVQYLKTFNDRYPNEKTTVIDGLRDNSHDIALLRMFSAAKNDPSTEKLATDLQSA",
                  "hseq": "SSKVTPERLQKWLAEGKPADTVFARMRLDKKGNWLLYRPQFTDWLKYVDDLSAKNPTKGTSSFSTLTAHYGDDAPYKMIEDAVRYAGLKDLAMKLQKELMQYWITTAKSPDDVFHAMNLDKVKHTILRNPEFTAWAKYVDDFNAKYPEQPALMAPALRKYYSDGALFKMTDEVISGRGSKSIATKIQDELIDLWLSGRKTPDDALVELGLGRTVDTLMEGPLFNTWLKYTTAYSTKYPQEKSTAIEALTRTFDDIKVVRMLQKAKTTDETRSIAKQLESA",
                  "midline": "++K+  ++  +W+   +    V+ R+R           PQ   W+ Y++    KNP+K    F  L   +GD   ++++ +A ++  L+  A KLQ E       + KSP+ +F  + LD V   IL N  F  W  Y+  FN ++P         LR  Y    + ++ +       ++ +A K+++   + WL  +  P  A   L L  + + L+  P FNTW++Y   ++ +YP EK+T I+ L     DI ++RM   AK    T  +A  L+SA"
                },
                {
                  "num": 3,
                  "bit_score": 125.561,
                  "score": 314,
                  "evalue": 8.44195e-27,
                  "identity": 76,
                  "positive": 132,
                  "query_from": 169,
                  "query_to": 451,
                  "hit_from": 94,
                  "hit_to": 369,
                  "align_len": 283,
                  "gaps": 7,
                  "qseq": "KLEKDQIRFWIATRKDPSVVFEALNLNWAGISIFPKPEFSAWLKYVDDVNARHPKEAPLSIIPTLKQRFSRGDEAGTDVLLKLIANGKATTEAKTVANKVESALFDFWLNSRETPDKVMDAFKYGTTTQAFLGSPRWKEWERYLSAYNARYPEKKATAIETLTRKYGDAQLLDTLIGASSKGETKTLAAKLQAQQFDRWMNLKESPLDVYNRLRSSYGDTAFFNEPQLNVWVSYMNVFVDKNPSKVDKMFLELGDTFGDMRLFRVLGEAKKFPNLESTATKLQ",
                  "hseq": "KVTPERLQKWLAEGKPADTVFARMRLDKKGNWLLYRPQFTDWLKYVDDLSAKNPTKG-TSSFSTLTAHY------GDDAPYKMIEDAVRYAGLKDLAMKLQKELMQYWITTAKSPDDVFHAMNLDKVKHTILRNPEFTAWAKYVDDFNAKYPEQPALMAPALRKYYSDGALFKMTDEVISGRGSKSIATKIQDELIDLWLSGRKTPDDALVELGLGRTVDTLMEGPLFNTWLKYTTAYSTKYPQEKSTAIEALTRTFDDIKVVRMLQKAKTTDETRSIAKQLE",
                  "midline": "K+  ++++ W+A  K    VF  + L+  G  +  +P+F+ WLKYVDD++A++P +   S   TL   +      G D   K+I +       K +A K++  L  +W+ + ++PD V  A          L +P +  W +Y+  +NA+YPE+ A     L + Y D  L        S   +K++A K+Q +  D W++ +++P D    L            P  N W+ Y   +  K P +       L  TF D+++ R+L +AK      S A +L+"
                },
                {
                  "num": 4,
                  "bit_score": 101.679,
                  "score": 252,
                  "evalue": 9.16973e-19,
                  "identity": 68,
                  "positive": 121,
                  "query_from": 265,
                  "query_to": 544,
                  "hit_from": 92,
                  "hit_to": 371,
                  "align_len": 280,
                  "gaps": 0,
                  "qseq": "ANKVESALFDFWLNSRETPDKVMDAFKYGTTTQAFLGSPRWKEWERYLSAYNARYPEKKATAIETLTRKYGDAQLLDTLIGASSKGETKTLAAKLQAQQFDRWMNLKESPLDVYNRLRSSYGDTAFFNEPQLNVWVSYMNVFVDKNPSKVDKMFLELGDTFGDMRLFRVLGEAKKFPNLESTATKLQMEKASTLFASGKSPEGIFKVLALDNVGDDILSNTLFHKWLAYLQKFNKEHPNNQESWFDMLRISYQPFGVERIIETGRKNPLTRLMAEKVENA",
                  "hseq": "SSKVTPERLQKWLAEGKPADTVFARMRLDKKGNWLLYRPQFTDWLKYVDDLSAKNPTKGTSSFSTLTAHYGDDAPYKMIEDAVRYAGLKDLAMKLQKELMQYWITTAKSPDDVFHAMNLDKVKHTILRNPEFTAWAKYVDDFNAKYPEQPALMAPALRKYYSDGALFKMTDEVISGRGSKSIATKIQDELIDLWLSGRKTPDDALVELGLGRTVDTLMEGPLFNTWLKYTTAYSTKYPQEKSTAIEALTRTFDDIKVVRMLQKAKTTDETRSIAKQLESA",
                  "midline": "++KV       WL   +  D V    +        L  P++ +W +Y+   +A+ P K  ++  TLT  YGD      +  A      K LA KLQ +    W+   +SP DV++ +            P+   W  Y++ F  K P +   M   L   + D  LF++  E       +S ATK+Q E      +  K+P+     L L    D ++   LF+ WL Y   ++ ++P  + +  + L  ++    V R+++  +    TR +A+++E+A"
                },
                {
                  "num": 5,
                  "bit_score": 95.9005,
                  "score": 237,
                  "evalue": 8.49878e-17,
                  "identity": 53,
                  "positive": 96,
                  "query_from": 446,
                  "query_to": 649,
                  "hit_from": 91,
                  "hit_to": 294,
                  "align_len": 204,
                  "gaps": 0,
                  "qseq": "TATKLQMEKASTLFASGKSPEGIFKVLALDNVGDDILSNTLFHKWLAYLQKFNKEHPNNQESWFDMLRISYQPFGVERIIETGRKNPLTRLMAEKVENAYHNYWLDIKMEPKTAFRSLHLDESGEKLLADPKFNTWVQYLKTFNDRYPNEKTTVIDGLRDNSHDIALLRMFSAAKNDPSTEKLATDLQSALILKWQDAKKTPEE",
                  "hseq": "SSSKVTPERLQKWLAEGKPADTVFARMRLDKKGNWLLYRPQFTDWLKYVDDLSAKNPTKGTSSFSTLTAHYGDDAPYKMIEDAVRYAGLKDLAMKLQKELMQYWITTAKSPDDVFHAMNLDKVKHTILRNPEFTAWAKYVDDFNAKYPEQPALMAPALRKYYSDGALFKMTDEVISGRGSKSIATKIQDELIDLWLSGRKTPDD",
                  "midline": "+++K+  E+     A GK  + +F  + LD  G+ +L    F  WL Y+   + ++P    S F  L   Y      ++IE   +    + +A K++     YW+     P   F +++LD+    +L +P+F  W +Y+  FN +YP +   +   LR    D AL +M     +   ++ +AT +Q  LI  W   +KTP++"
                }
              ]
            },
            {
              "num": 304,
              "description": [
                {
                  "id": "gb|KAJ8554967.1|",
                  "accession": "KAJ8554967",
                  "title": "hypothetical protein ON010_g9516 [Phytophthora cinnamomi]",
                  "taxid": 4785,
                  "sciname": "Phytophthora cinnamomi"
                }
              ],
              "len": 670,
              "hsps": [
                {
                  "num": 1,
                  "bit_score": 241.506,
                  "score": 615,
                  "evalue": 7.56602e-66,
                  "identity": 191,
                  "positive": 311,
                  "query_from": 5,
                  "query_to": 654,
                  "hit_from": 8,
                  "hit_to": 658,
                  "align_len": 670,
                  "gaps": 39,
                  "qseq": "FLTAVAFVITSVSVDASVAKDPRGHAPN---RTEVDTV--NASSSTRLLRKNSTVDLVGEERA----PSIVENIKALVKSSAVTPAKLQQWLDERLPAGLVFKNMNLDEPNIFSLLHEPNFAKWVQYADDLSAKSSHKESSVISTLTSLHGDKVVYDTIQAAKLYPQLSELALKLEKDQIRFWIATRKDPSVVFEALNLNWAGISIFPKPEFSAWLKYVDDVNARHPKEAPLSIIPTLKQRFSRGDEAGTDVLLKLI-ANGKATTEAKTVANKVESALFDFWLNSRETPDKVMDAFKYGTTTQAFLGSPRWKEWERYLSAYNARYPEKKATAIETLTRKYGDAQLLDTLIGASSKGETKTLAAKLQAQQFDRWMNLKESPLDVYNRLRSSYGDTAFFNEPQLNVWVSYMNVFVDKNPSKVDKMFLELGDTFGDMRLFRVLGEAKKFPNLESTATKLQMEKASTLFASGKSPEGIFKVLALDNVGDDILSNTLFHKWLAYLQKFNKEHPNNQESWFDMLRISYQPFGVERIIETGRKNPLTRLMAEKVENAYHNYW-------LDIKMEPKTAFRSLHLDESG-EKLLADPKFNTWVQYLKTFNDRYP--NEKTTVIDGLRDNSHDIALLRMFSAAKNDPSTEKLATDLQSALILKWQDAKKTPEELKRVF",
                  "hseq": "FLAAVAFLANTA---ASAGQDDLANSPNFQARPRLYNVKQQIASTSRFLR---VYDPLDEERAGVVPSSVVETTKSMVTTVSAEKLALAAWLNKRKSIDDVFKRMQLAKSGD-KLFDNPQFLSWLNYADDLTSKTG-KEVSPIATLTAQYGDYALVKVLEAAKKVEATKGTATRLEAEQMQRWLAGGNSADDVFKLLKLDKAGDDVLISPLLDTWSTYMQIVNKANPAKKA-TLFATLTAHYS------DDALVRMIEAAKKVKSEAKTV-KLIEGAQIQTWLGNKQTPDDVFKLLKLDKAGDDLLISPLLDTWSTYMQIANKANPAKKATLFATLTAHYGDEGVARMIEAAKKVKSKAKTVKLIEGAQIQTWLGNKQTPDDVFKLLKLDNAADDVLTSPVLNTWSNYLDMFNKENLDKKTTLIATLTTHYGDEGVARMLDTAKKVEATKTIAXNLEXAQIXHWLSSRKMPNNVFTRLNLDKAGDNLLASPLFTTFTKFTDAYHAKNLGSKMTTIWTVRTHYNDIAMTKMILKAEKNPXSASAAXRLEGVLFKDWSVHPPHIAEGPRSPDYSFELLKLNQVRIRKLLKDPTFDYWMKFMDHYVKTFPAMNIKRTM---LVTSYXDKDLWRLIEATKKNPKTKELGAKLEVETLKQFIFAKKEPLDVAKLM",
                  "midline": "FL AVAF+  +    AS  +D   ++PN   R  +  V    +S++R LR     D + EERA     S+VE  K++V + +     L  WL++R     VFK M L +     L   P F  W+ YADDL++K+  KE S I+TLT+ +GD  +   ++AAK        A +LE +Q++ W+A       VF+ L L+ AG  +   P    W  Y+  VN  +P +   ++  TL   +S       D L+++I A  K  +EAKTV   +E A    WL +++TPD V    K        L SP    W  Y+   N   P KKAT   TLT  YGD  +   +  A            ++  Q   W+  K++P DV+  L+           P LN W +Y+++F  +N  K   +   L   +GD  + R+L  AKK    ++ A  L+  +     +S K P  +F  L LD  GD++L++ LF  +  +   ++ ++  ++ +    +R  Y    + ++I    KNP +   A ++E      W        +    P  +F  L L++    KLL DP F+ W++++  +   +P  N K T+   L  +  D  L R+  A K +P T++L   L+   + ++  AKK P ++ ++ "
                },
                {
                  "num": 2,
                  "bit_score": 144.821,
                  "score": 364,
                  "evalue": 8.76512e-32,
                  "identity": 96,
                  "positive": 155,
                  "query_from": 352,
                  "query_to": 664,
                  "hit_from": 75,
                  "hit_to": 388,
                  "align_len": 315,
                  "gaps": 3,
                  "qseq": "TKTLAAKLQAQQFD--RWMNLKESPLDVYNRLRSSYGDTAFFNEPQLNVWVSYMNVFVDKNPSKVDKMFLELGDTFGDMRLFRVLGEAKKFPNLESTATKLQMEKASTLFASGKSPEGIFKVLALDNVGDDILSNTLFHKWLAYLQKFNKEHPNNQESWFDMLRISYQPFGVERIIETGRKNPLTRLMAEKVENAYHNYWLDIKMEPKTAFRSLHLDESGEKLLADPKFNTWVQYLKTFNDRYPNEKTTVIDGLRDNSHDIALLRMFSAAKNDPSTEKLATDLQSALILKWQDAKKTPEELKRVFVGVPAADEML",
                  "hseq": "TKSMVTTVSAEKLALAAWLNKRKSIDDVFKRMQLAKSGDKLFDNPQFLSWLNYADDLTSKTGKEVSPI-ATLTAQYGDYALVKVLEAAKKVEATKGTATRLEAEQMQRWLAGGNSADDVFKLLKLDKAGDDVLISPLLDTWSTYMQIVNKANPAKKATLFATLTAHYSDDALVRMIEAAKKVKSEAKTVKLIEGAQIQTWLGNKQTPDDVFKLLKLDKAGDDLLISPLLDTWSTYMQIANKANPAKKATLFATLTAHYGDEGVARMIEAAKKVKSKAKTVKLIEGAQIQTWLGNKQTPDDVFKLLKLDNAADDVL",
                  "midline": "TK++   + A++     W+N ++S  DV+ R++ +      F+ PQ   W++Y +    K   +V  +   L   +GD  L +VL  AKK    + TAT+L+ E+     A G S + +FK+L LD  GDD+L + L   W  Y+Q  NK +P  + + F  L   Y    + R+IE  +K        + +E A    WL  K  P   F+ L LD++G+ LL  P  +TW  Y++  N   P +K T+   L  +  D  + RM  AAK   S  K    ++ A I  W   K+TP+++ ++     AAD++L"
                }
              ]
            },
            {
              "num": 305,
              "description": [
                {
                  "id": "gb|KAE9274296.1|",
                  "accession": "KAE9274296",
                  "title": "hypothetical protein PF008_g29631, partial [Phytophthora fragariae]",
                  "taxid": 53985,
                  "sciname": "Phytophthora fragariae"
                }
              ],
              "len": 373,
              "hsps": [
                {
                  "num": 1,
                  "bit_score": 233.417,
                  "score": 594,
                  "evalue": 7.5844e-66,
                  "identity": 129,
                  "positive": 196,
                  "query_from": 29,
                  "query_to": 364,
                  "hit_from": 42,
                  "hit_to": 373,
                  "align_len": 340,
                  "gaps": 12,
                  "qseq": "HAPNRTEVDTVN-ASSSTRLLRKNSTVDLVGEERAP---SIVENIKALVKSSAVTPAKLQQWLDERLPAGLVFKNMNLDEPNIFSLLHEPNFAKWVQYADDLSAKSSHKESSVISTLTSLHGDKVVYDTIQAAKLYPQLSELALKLEKDQIRFWIATRKDPSVVFEALNLNWAGISIFPKPEFSAWLKYVDDVNARHPKEAPLSIIPTLKQRFSRGDEAGTDVLLKLIANGKATTEAKTVANKVESALFDFWLNSRETPDKVMDAFKYGTTTQAFLGSPRWKEWERYLSAYNARYPEKKATAIETLTRKYGDAQLLDTLIGASSKGETKTLAAKLQAQQF",
                  "hseq": "HTASKSRISTIRFLRTSADFENNDDAIDGDGEERAGLSVPIAEKAKALFSSSKVTPERLQKWLAEGKPADTVFARMRLDKKGNW-LLYRPQFTDWLKYVDDLSAKNPTKGTSSFSTLTAHYGDDAPYKMIEDAVRYAGLKDLAMKLQKELMQYWITTAKSPDNVFHAMNLDKVKHTILRNPEFTAWAKYVDDFNAKYP-EQPALMAPALRKYYSDG------ALFKMTDEVISGRGSKSIATKIQDELIDLWLSGRKTPDDALVELGLGRTVDTLMEGPLFNTWLKYTTAYSTKYPQEKSTAIEALTRTFDDIKVVRMLQKAKTTDETRSIAKQLESAQL",
                  "midline": "H  +++ + T+    +S      +  +D  GEERA     I E  KAL  SS VTP +LQ+WL E  PA  VF  M LD+   + LL+ P F  W++Y DDLSAK+  K +S  STLT+ +GD   Y  I+ A  Y  L +LA+KL+K+ +++WI T K P  VF A+NL+    +I   PEF+AW KYVDD NA++P E P  + P L++ +S G       L K+     +   +K++A K++  L D WL+ R+TPD  +     G T    +  P +  W +Y +AY+ +YP++K+TAIE LTR + D +++  L  A +  ET+++A +L++ Q "
                },
                {
                  "num": 2,
                  "bit_score": 132.109,
                  "score": 331,
                  "evalue": 4.98321e-29,
                  "identity": 76,
                  "positive": 132,
                  "query_from": 356,
                  "query_to": 635,
                  "hit_from": 92,
                  "hit_to": 371,
                  "align_len": 280,
                  "gaps": 0,
                  "qseq": "AAKLQAQQFDRWMNLKESPLDVYNRLRSSYGDTAFFNEPQLNVWVSYMNVFVDKNPSKVDKMFLELGDTFGDMRLFRVLGEAKKFPNLESTATKLQMEKASTLFASGKSPEGIFKVLALDNVGDDILSNTLFHKWLAYLQKFNKEHPNNQESWFDMLRISYQPFGVERIIETGRKNPLTRLMAEKVENAYHNYWLDIKMEPKTAFRSLHLDESGEKLLADPKFNTWVQYLKTFNDRYPNEKTTVIDGLRDNSHDIALLRMFSAAKNDPSTEKLATDLQSA",
                  "hseq": "SSKVTPERLQKWLAEGKPADTVFARMRLDKKGNWLLYRPQFTDWLKYVDDLSAKNPTKGTSSFSTLTAHYGDDAPYKMIEDAVRYAGLKDLAMKLQKELMQYWITTAKSPDNVFHAMNLDKVKHTILRNPEFTAWAKYVDDFNAKYPEQPALMAPALRKYYSDGALFKMTDEVISGRGSKSIATKIQDELIDLWLSGRKTPDDALVELGLGRTVDTLMEGPLFNTWLKYTTAYSTKYPQEKSTAIEALTRTFDDIKVVRMLQKAKTTDETRSIAKQLESA",
                  "midline": "++K+  ++  +W+   +    V+ R+R           PQ   W+ Y++    KNP+K    F  L   +GD   ++++ +A ++  L+  A KLQ E       + KSP+ +F  + LD V   IL N  F  W  Y+  FN ++P         LR  Y    + ++ +       ++ +A K+++   + WL  +  P  A   L L  + + L+  P FNTW++Y   ++ +YP EK+T I+ L     DI ++RM   AK    T  +A  L+SA"
                },
                {
                  "num": 3,
                  "bit_score": 125.561,
                  "score": 314,
                  "evalue": 8.76897e-27,
                  "identity": 76,
                  "positive": 132,
                  "query_from": 169,
                  "query_to": 451,
                  "hit_from": 94,
                  "hit_to": 369,
                  "align_len": 283,
                  "gaps": 7,
                  "qseq": "KLEKDQIRFWIATRKDPSVVFEALNLNWAGISIFPKPEFSAWLKYVDDVNARHPKEAPLSIIPTLKQRFSRGDEAGTDVLLKLIANGKATTEAKTVANKVESALFDFWLNSRETPDKVMDAFKYGTTTQAFLGSPRWKEWERYLSAYNARYPEKKATAIETLTRKYGDAQLLDTLIGASSKGETKTLAAKLQAQQFDRWMNLKESPLDVYNRLRSSYGDTAFFNEPQLNVWVSYMNVFVDKNPSKVDKMFLELGDTFGDMRLFRVLGEAKKFPNLESTATKLQ",
                  "hseq": "KVTPERLQKWLAEGKPADTVFARMRLDKKGNWLLYRPQFTDWLKYVDDLSAKNPTKG-TSSFSTLTAHY------GDDAPYKMIEDAVRYAGLKDLAMKLQKELMQYWITTAKSPDNVFHAMNLDKVKHTILRNPEFTAWAKYVDDFNAKYPEQPALMAPALRKYYSDGALFKMTDEVISGRGSKSIATKIQDELIDLWLSGRKTPDDALVELGLGRTVDTLMEGPLFNTWLKYTTAYSTKYPQEKSTAIEALTRTFDDIKVVRMLQKAKTTDETRSIAKQLE",
                  "midline": "K+  ++++ W+A  K    VF  + L+  G  +  +P+F+ WLKYVDD++A++P +   S   TL   +      G D   K+I +       K +A K++  L  +W+ + ++PD V  A          L +P +  W +Y+  +NA+YPE+ A     L + Y D  L        S   +K++A K+Q +  D W++ +++P D    L            P  N W+ Y   +  K P +       L  TF D+++ R+L +AK      S A +L+"
                },
                {
                  "num": 4,
                  "bit_score": 99.7525,
                  "score": 247,
                  "evalue": 4.80992e-18,
                  "identity": 67,
                  "positive": 121,
                  "query_from": 265,
                  "query_to": 544,
                  "hit_from": 92,
                  "hit_to": 371,
                  "align_len": 280,
                  "gaps": 0,
                  "qseq": "ANKVESALFDFWLNSRETPDKVMDAFKYGTTTQAFLGSPRWKEWERYLSAYNARYPEKKATAIETLTRKYGDAQLLDTLIGASSKGETKTLAAKLQAQQFDRWMNLKESPLDVYNRLRSSYGDTAFFNEPQLNVWVSYMNVFVDKNPSKVDKMFLELGDTFGDMRLFRVLGEAKKFPNLESTATKLQMEKASTLFASGKSPEGIFKVLALDNVGDDILSNTLFHKWLAYLQKFNKEHPNNQESWFDMLRISYQPFGVERIIETGRKNPLTRLMAEKVENA",
                  "hseq": "SSKVTPERLQKWLAEGKPADTVFARMRLDKKGNWLLYRPQFTDWLKYVDDLSAKNPTKGTSSFSTLTAHYGDDAPYKMIEDAVRYAGLKDLAMKLQKELMQYWITTAKSPDNVFHAMNLDKVKHTILRNPEFTAWAKYVDDFNAKYPEQPALMAPALRKYYSDGALFKMTDEVISGRGSKSIATKIQDELIDLWLSGRKTPDDALVELGLGRTVDTLMEGPLFNTWLKYTTAYSTKYPQEKSTAIEALTRTFDDIKVVRMLQKAKTTDETRSIAKQLESA",
                  "midline": "++KV       WL   +  D V    +        L  P++ +W +Y+   +A+ P K  ++  TLT  YGD      +  A      K LA KLQ +    W+   +SP +V++ +            P+   W  Y++ F  K P +   M   L   + D  LF++  E       +S ATK+Q E      +  K+P+     L L    D ++   LF+ WL Y   ++ ++P  + +  + L  ++    V R+++  +    TR +A+++E+A"
                },
                {
                  "num": 5,
                  "bit_score": 96.2857,
                  "score": 238,
                  "evalue": 7.06769e-17,
                  "identity": 53,
                  "positive": 96,
                  "query_from": 446,
                  "query_to": 649,
                  "hit_from": 91,
                  "hit_to": 294,
                  "align_len": 204,
                  "gaps": 0,
                  "qseq": "TATKLQMEKASTLFASGKSPEGIFKVLALDNVGDDILSNTLFHKWLAYLQKFNKEHPNNQESWFDMLRISYQPFGVERIIETGRKNPLTRLMAEKVENAYHNYWLDIKMEPKTAFRSLHLDESGEKLLADPKFNTWVQYLKTFNDRYPNEKTTVIDGLRDNSHDIALLRMFSAAKNDPSTEKLATDLQSALILKWQDAKKTPEE",
                  "hseq": "SSSKVTPERLQKWLAEGKPADTVFARMRLDKKGNWLLYRPQFTDWLKYVDDLSAKNPTKGTSSFSTLTAHYGDDAPYKMIEDAVRYAGLKDLAMKLQKELMQYWITTAKSPDNVFHAMNLDKVKHTILRNPEFTAWAKYVDDFNAKYPEQPALMAPALRKYYSDGALFKMTDEVISGRGSKSIATKIQDELIDLWLSGRKTPDD",
                  "midline": "+++K+  E+     A GK  + +F  + LD  G+ +L    F  WL Y+   + ++P    S F  L   Y      ++IE   +    + +A K++     YW+     P   F +++LD+    +L +P+F  W +Y+  FN +YP +   +   LR    D AL +M     +   ++ +AT +Q  LI  W   +KTP++"
                }
              ]
            },
            {
              "num": 306,
              "description": [
                {
                  "id": "gb|KAE8981451.1|",
                  "accession": "KAE8981451",
                  "title": "hypothetical protein PR001_g23998, partial [Phytophthora rubi]",
                  "taxid": 129364,
                  "sciname": "Phytophthora rubi"
                }
              ],
              "len": 426,
              "hsps": [
                {
                  "num": 1,
                  "bit_score": 234.958,
                  "score": 598,
                  "evalue": 7.96658e-66,
                  "identity": 135,
                  "positive": 198,
                  "query_from": 65,
                  "query_to": 421,
                  "hit_from": 77,
                  "hit_to": 424,
                  "align_len": 359,
                  "gaps": 13,
                  "qseq": "IVENIKALVKSSAVTPAKLQQWLDERLPAGLVFKNMNLDEPNIFSLLHEPNFAKWVQYADDLSAKSSHKESSVISTLTSLHGDKVVYDTIQAAKLYPQLSELALKLEKDQIRFWIATRKDPSVVFEALNLNWAGISIFPKPEFSAWLKYVDDVNARHPKEAPLSIIPTLKQRFSRGDEAGTDVLLKLIANGKATTEAKTVANKVESALFDFWLNSRETPDKVMDAFKYGTTTQAFLGSPRWKEWERYLSAYNARYPEKKATAIETLTRKYGDAQLLDTLIGASSKGETKTLAAKLQAQQFDRWMNLKESPLDVYNRL--RSSYGDTAFFNEPQLNVWVSYMNVFVDKNPSKVDKMFLEL",
                  "hseq": "FVEKAKTFFSSSEVTPERLQKWLAEGKPADTVFTRMRLNREKDW-LLYLPQFTDWLKYVDDLSAKNPTKGTSAFSTLTAHYGDAALYKMIEEAGETLRTKELATNLQKELIEYWIVTAKAPDDVFHAMGLDKVKHNILSNPEFTTWAKYVDDFNAKYPEKSAL-MAPALRKYFSD------DALIKMTEVAISGGESTSVATKTQYALVHLWLSSRKTPDDALVELGLGKTVDTLMESPLFNTWLKYTNAYSTKYPREKSTVIEALTRTLGDADVARMLQKAKTTDATRSIARQLESAQLEMWLGSGKSVDDVLELLDFRMKFD---FTGNPLLNTWVLYMDRVLKENPGQATTMLTKL",
                  "midline": " VE  K    SS VTP +LQ+WL E  PA  VF  M L+    + LL+ P F  W++Y DDLSAK+  K +S  STLT+ +GD  +Y  I+ A    +  ELA  L+K+ I +WI T K P  VF A+ L+    +I   PEF+ W KYVDD NA++P+++ L + P L++ FS       D L+K+     +  E+ +VA K + AL   WL+SR+TPD  +     G T    + SP +  W +Y +AY+ +YP +K+T IE LTR  GDA +   L  A +   T+++A +L++ Q + W+   +S  DV   L  R  +    F   P LN WV YM+  + +NP +   M  +L"
                },
                {
                  "num": 2,
                  "bit_score": 142.895,
                  "score": 359,
                  "evalue": 2.34578e-32,
                  "identity": 96,
                  "positive": 161,
                  "query_from": 154,
                  "query_to": 504,
                  "hit_from": 78,
                  "hit_to": 416,
                  "align_len": 351,
                  "gaps": 12,
                  "qseq": "IQAAKLYPQLSELALKLEKDQIRFWIATRKDPSVVFEALNLNWAGISIFPKPEFSAWLKYVDDVNARHPKEAPLSIIPTLKQRFSRGDEAGTDVLLKLIANGKATTEAKTVANKVESALFDFWLNSRETPDKVMDAFKYGTTTQAFLGSPRWKEWERYLSAYNARYPEKKATAIETLTRKYGDAQLLDTLIGASSKGETKTLAAKLQAQQFDRWMNLKESPLDVYNRLRSSYGDTAFFNEPQLNVWVSYMNVFVDKNPSKVDKMFLELGDTFGDMRLFRVLGEAKKFPNLESTATKLQMEKASTLFASGKSPEGIFKVLALDNVGDDILSNTLFHKWLAYLQKFNKEHPNN",
                  "hseq": "VEKAKTFFSSSEVT----PERLQKWLAEGKPADTVFTRMRLNREKDWLLYLPQFTDWLKYVDDLSAKNPTKGT-SAFSTLTAHY--GDAA----LYKMIEEAGETLRTKELATNLQKELIEYWIVTAKAPDDVFHAMGLDKVKHNILSNPEFTTWAKYVDDFNAKYPEKSALMAPALRKYFSDDALIKMTEVAISGGESTSVATKTQYALVHLWLSSRKTPDDALVELGLGKTVDTLMESPLFNTWLKYTNAYSTKYPREKSTVIEALTRTLGDADVARMLQKAKTTDATRSIARQLESAQLEMWLGSGKSVDDVLELLDF-RMKFDFTGNPLLNTWVLYMDRVLKENPGQ",
                  "midline": "++ AK +   SE+      ++++ W+A  K    VF  + LN     +   P+F+ WLKYVDD++A++P +   S   TL   +  GD A    L K+I     T   K +A  ++  L ++W+ + + PD V  A          L +P +  W +Y+  +NA+YPEK A     L + + D  L+     A S GE+ ++A K Q      W++ +++P D    L            P  N W+ Y N +  K P +   +   L  T GD  + R+L +AK      S A +L+  +      SGKS + + ++L    +  D   N L + W+ Y+ +  KE+P  "
                },
                {
                  "num": 3,
                  "bit_score": 134.42,
                  "score": 337,
                  "evalue": 1.82263e-29,
                  "identity": 81,
                  "positive": 144,
                  "query_from": 349,
                  "query_to": 650,
                  "hit_from": 80,
                  "hit_to": 381,
                  "align_len": 302,
                  "gaps": 0,
                  "qseq": "KGETKTLAAKLQAQQFDRWMNLKESPLDVYNRLRSSYGDTAFFNEPQLNVWVSYMNVFVDKNPSKVDKMFLELGDTFGDMRLFRVLGEAKKFPNLESTATKLQMEKASTLFASGKSPEGIFKVLALDNVGDDILSNTLFHKWLAYLQKFNKEHPNNQESWFDMLRISYQPFGVERIIETGRKNPLTRLMAEKVENAYHNYWLDIKMEPKTAFRSLHLDESGEKLLADPKFNTWVQYLKTFNDRYPNEKTTVIDGLRDNSHDIALLRMFSAAKNDPSTEKLATDLQSALILKWQDAKKTPEEL",
                  "hseq": "KAKTFFSSSEVTPERLQKWLAEGKPADTVFTRMRLNREKDWLLYLPQFTDWLKYVDDLSAKNPTKGTSAFSTLTAHYGDAALYKMIEEAGETLRTKELATNLQKELIEYWIVTAKAPDDVFHAMGLDKVKHNILSNPEFTTWAKYVDDFNAKYPEKSALMAPALRKYFSDDALIKMTEVAISGGESTSVATKTQYALVHLWLSSRKTPDDALVELGLGKTVDTLMESPLFNTWLKYTNAYSTKYPREKSTVIEALTRTLGDADVARMLQKAKTTDATRSIARQLESAQLEMWLGSGKSVDDV",
                  "midline": "K +T   ++++  ++  +W+   +    V+ R+R +         PQ   W+ Y++    KNP+K    F  L   +GD  L++++ EA +    +  AT LQ E       + K+P+ +F  + LD V  +ILSN  F  W  Y+  FN ++P         LR  +    + ++ E       +  +A K + A  + WL  +  P  A   L L ++ + L+  P FNTW++Y   ++ +YP EK+TVI+ L     D  + RM   AK   +T  +A  L+SA +  W  + K+ +++"
                },
                {
                  "num": 4,
                  "bit_score": 112.464,
                  "score": 280,
                  "evalue": 5.29983e-22,
                  "identity": 85,
                  "positive": 140,
                  "query_from": 276,
                  "query_to": 603,
                  "hit_from": 98,
                  "hit_to": 424,
                  "align_len": 330,
                  "gaps": 5,
                  "qseq": "WLNSRETPDKVMDAFKYGTTTQAFLGSPRWKEWERYLSAYNARYPEKKATAIETLTRKYGDAQLLDTLIGASSKGETKTLAAKLQAQQFDRWMNLKESPLDVYNRLRSSYGDTAFFNEPQLNVWVSYMNVFVDKNPSKVDKMFLELGDTFGDMRLFRVLGEAKKFPNLESTATKLQMEKASTLFASGKSPEGIFKVLALDNVGDDILSNTLFHKWLAYLQKFNKEHPNNQESWFDMLRISYQPFGVERIIETGRKNPLTRLMAEKVENAYHNYWLDIKMEPKTAFRSLHLDESGEK--LLADPKFNTWVQYLKTFNDRYPNEKTTVIDGL",
                  "hseq": "WLAEGKPADTVFTRMRLNREKDWLLYLPQFTDWLKYVDDLSAKNPTKGTSAFSTLTAHYGDAALYKMIEEAGETLRTKELATNLQKELIEYWIVTAKAPDDVFHAMGLDKVKHNILSNPEFTTWAKYVDDFNAKYPEKSALMAPALRKYFSDDALIKMTEVAISGGESTSVATKTQYALVHLWLSSRKTPDDALVELGLGKTVDTLMESPLFNTWLKYTNAYSTKYPREKSTVIEALTRTLGDADVARMLQKAKTTDATRSIARQLESAQLEMWLG---SGKSVDDVLELLDFRMKFDFTGNPLLNTWVLYMDRVLKENPGQATTMLTKL",
                  "midline": "WL   +  D V    +        L  P++ +W +Y+   +A+ P K  +A  TLT  YGDA L   +  A     TK LA  LQ +  + W+   ++P DV++ +          + P+   W  Y++ F  K P K   M   L   F D  L ++   A       S ATK Q        +S K+P+     L L    D ++ + LF+ WL Y   ++ ++P  + +  + L  +     V R+++  +    TR +A ++E+A    WL      K+    L L +   K     +P  NTWV Y+       P + TT++  L"
                }
              ]
            },
            {
              "num": 307,
              "description": [
                {
                  "id": "gb|KAE8976214.1|",
                  "accession": "KAE8976214",
                  "title": "hypothetical protein PR002_g25375, partial [Phytophthora rubi]",
                  "taxid": 129364,
                  "sciname": "Phytophthora rubi"
                },
                {
                  "id": "gb|KAE9290665.1|",
                  "accession": "KAE9290665",
                  "title": "hypothetical protein PR003_g25232, partial [Phytophthora rubi]",
                  "taxid": 129364,
                  "sciname": "Phytophthora rubi"
                }
              ],
              "len": 427,
              "hsps": [
                {
                  "num": 1,
                  "bit_score": 234.572,
                  "score": 597,
                  "evalue": 9.87101e-66,
                  "identity": 135,
                  "positive": 198,
                  "query_from": 65,
                  "query_to": 421,
                  "hit_from": 78,
                  "hit_to": 425,
                  "align_len": 359,
                  "gaps": 13,
                  "qseq": "IVENIKALVKSSAVTPAKLQQWLDERLPAGLVFKNMNLDEPNIFSLLHEPNFAKWVQYADDLSAKSSHKESSVISTLTSLHGDKVVYDTIQAAKLYPQLSELALKLEKDQIRFWIATRKDPSVVFEALNLNWAGISIFPKPEFSAWLKYVDDVNARHPKEAPLSIIPTLKQRFSRGDEAGTDVLLKLIANGKATTEAKTVANKVESALFDFWLNSRETPDKVMDAFKYGTTTQAFLGSPRWKEWERYLSAYNARYPEKKATAIETLTRKYGDAQLLDTLIGASSKGETKTLAAKLQAQQFDRWMNLKESPLDVYNRL--RSSYGDTAFFNEPQLNVWVSYMNVFVDKNPSKVDKMFLEL",
                  "hseq": "FVEKAKTFFSSSEVTPERLQKWLAEGKPADTVFTRMRLNREKDW-LLYLPQFTDWLKYVDDLSAKNPTKGTSAFSTLTAHYGDAALYKMIEEAGETLRTKELATNLQKELIEYWIVTAKAPDDVFHAMGLDKVKHNILSNPEFTTWAKYVDDFNAKYPEKSAL-MAPALRKYFSD------DALIKMTEVAISGGESTSVATKTQYALVHLWLSSRKTPDDALVELGLGKTVDTLMESPLFNTWLKYTNAYSTKYPREKSTVIEALTRTLGDADVARMLQKAKTTDATRSIARQLESAQLEMWLGSGKSVDDVLELLDFRMKFD---FTGNPLLNTWVLYMDRVLKENPGQATTMLTKL",
                  "midline": " VE  K    SS VTP +LQ+WL E  PA  VF  M L+    + LL+ P F  W++Y DDLSAK+  K +S  STLT+ +GD  +Y  I+ A    +  ELA  L+K+ I +WI T K P  VF A+ L+    +I   PEF+ W KYVDD NA++P+++ L + P L++ FS       D L+K+     +  E+ +VA K + AL   WL+SR+TPD  +     G T    + SP +  W +Y +AY+ +YP +K+T IE LTR  GDA +   L  A +   T+++A +L++ Q + W+   +S  DV   L  R  +    F   P LN WV YM+  + +NP +   M  +L"
                },
                {
                  "num": 2,
                  "bit_score": 142.895,
                  "score": 359,
                  "evalue": 2.65325e-32,
                  "identity": 96,
                  "positive": 161,
                  "query_from": 154,
                  "query_to": 504,
                  "hit_from": 79,
                  "hit_to": 417,
                  "align_len": 351,
                  "gaps": 12,
                  "qseq": "IQAAKLYPQLSELALKLEKDQIRFWIATRKDPSVVFEALNLNWAGISIFPKPEFSAWLKYVDDVNARHPKEAPLSIIPTLKQRFSRGDEAGTDVLLKLIANGKATTEAKTVANKVESALFDFWLNSRETPDKVMDAFKYGTTTQAFLGSPRWKEWERYLSAYNARYPEKKATAIETLTRKYGDAQLLDTLIGASSKGETKTLAAKLQAQQFDRWMNLKESPLDVYNRLRSSYGDTAFFNEPQLNVWVSYMNVFVDKNPSKVDKMFLELGDTFGDMRLFRVLGEAKKFPNLESTATKLQMEKASTLFASGKSPEGIFKVLALDNVGDDILSNTLFHKWLAYLQKFNKEHPNN",
                  "hseq": "VEKAKTFFSSSEVT----PERLQKWLAEGKPADTVFTRMRLNREKDWLLYLPQFTDWLKYVDDLSAKNPTKGT-SAFSTLTAHY--GDAA----LYKMIEEAGETLRTKELATNLQKELIEYWIVTAKAPDDVFHAMGLDKVKHNILSNPEFTTWAKYVDDFNAKYPEKSALMAPALRKYFSDDALIKMTEVAISGGESTSVATKTQYALVHLWLSSRKTPDDALVELGLGKTVDTLMESPLFNTWLKYTNAYSTKYPREKSTVIEALTRTLGDADVARMLQKAKTTDATRSIARQLESAQLEMWLGSGKSVDDVLELLDF-RMKFDFTGNPLLNTWVLYMDRVLKENPGQ",
                  "midline": "++ AK +   SE+      ++++ W+A  K    VF  + LN     +   P+F+ WLKYVDD++A++P +   S   TL   +  GD A    L K+I     T   K +A  ++  L ++W+ + + PD V  A          L +P +  W +Y+  +NA+YPEK A     L + + D  L+     A S GE+ ++A K Q      W++ +++P D    L            P  N W+ Y N +  K P +   +   L  T GD  + R+L +AK      S A +L+  +      SGKS + + ++L    +  D   N L + W+ Y+ +  KE+P  "
                },
                {
                  "num": 3,
                  "bit_score": 134.42,
                  "score": 337,
                  "evalue": 2.13599e-29,
                  "identity": 81,
                  "positive": 144,
                  "query_from": 349,
                  "query_to": 650,
                  "hit_from": 81,
                  "hit_to": 382,
                  "align_len": 302,
                  "gaps": 0,
                  "qseq": "KGETKTLAAKLQAQQFDRWMNLKESPLDVYNRLRSSYGDTAFFNEPQLNVWVSYMNVFVDKNPSKVDKMFLELGDTFGDMRLFRVLGEAKKFPNLESTATKLQMEKASTLFASGKSPEGIFKVLALDNVGDDILSNTLFHKWLAYLQKFNKEHPNNQESWFDMLRISYQPFGVERIIETGRKNPLTRLMAEKVENAYHNYWLDIKMEPKTAFRSLHLDESGEKLLADPKFNTWVQYLKTFNDRYPNEKTTVIDGLRDNSHDIALLRMFSAAKNDPSTEKLATDLQSALILKWQDAKKTPEEL",
                  "hseq": "KAKTFFSSSEVTPERLQKWLAEGKPADTVFTRMRLNREKDWLLYLPQFTDWLKYVDDLSAKNPTKGTSAFSTLTAHYGDAALYKMIEEAGETLRTKELATNLQKELIEYWIVTAKAPDDVFHAMGLDKVKHNILSNPEFTTWAKYVDDFNAKYPEKSALMAPALRKYFSDDALIKMTEVAISGGESTSVATKTQYALVHLWLSSRKTPDDALVELGLGKTVDTLMESPLFNTWLKYTNAYSTKYPREKSTVIEALTRTLGDADVARMLQKAKTTDATRSIARQLESAQLEMWLGSGKSVDDV",
                  "midline": "K +T   ++++  ++  +W+   +    V+ R+R +         PQ   W+ Y++    KNP+K    F  L   +GD  L++++ EA +    +  AT LQ E       + K+P+ +F  + LD V  +ILSN  F  W  Y+  FN ++P         LR  +    + ++ E       +  +A K + A  + WL  +  P  A   L L ++ + L+  P FNTW++Y   ++ +YP EK+TVI+ L     D  + RM   AK   +T  +A  L+SA +  W  + K+ +++"
                },
                {
                  "num": 4,
                  "bit_score": 112.079,
                  "score": 279,
                  "evalue": 6.39455e-22,
                  "identity": 85,
                  "positive": 140,
                  "query_from": 276,
                  "query_to": 603,
                  "hit_from": 99,
                  "hit_to": 425,
                  "align_len": 330,
                  "gaps": 5,
                  "qseq": "WLNSRETPDKVMDAFKYGTTTQAFLGSPRWKEWERYLSAYNARYPEKKATAIETLTRKYGDAQLLDTLIGASSKGETKTLAAKLQAQQFDRWMNLKESPLDVYNRLRSSYGDTAFFNEPQLNVWVSYMNVFVDKNPSKVDKMFLELGDTFGDMRLFRVLGEAKKFPNLESTATKLQMEKASTLFASGKSPEGIFKVLALDNVGDDILSNTLFHKWLAYLQKFNKEHPNNQESWFDMLRISYQPFGVERIIETGRKNPLTRLMAEKVENAYHNYWLDIKMEPKTAFRSLHLDESGEK--LLADPKFNTWVQYLKTFNDRYPNEKTTVIDGL",
                  "hseq": "WLAEGKPADTVFTRMRLNREKDWLLYLPQFTDWLKYVDDLSAKNPTKGTSAFSTLTAHYGDAALYKMIEEAGETLRTKELATNLQKELIEYWIVTAKAPDDVFHAMGLDKVKHNILSNPEFTTWAKYVDDFNAKYPEKSALMAPALRKYFSDDALIKMTEVAISGGESTSVATKTQYALVHLWLSSRKTPDDALVELGLGKTVDTLMESPLFNTWLKYTNAYSTKYPREKSTVIEALTRTLGDADVARMLQKAKTTDATRSIARQLESAQLEMWLG---SGKSVDDVLELLDFRMKFDFTGNPLLNTWVLYMDRVLKENPGQATTMLTKL",
                  "midline": "WL   +  D V    +        L  P++ +W +Y+   +A+ P K  +A  TLT  YGDA L   +  A     TK LA  LQ +  + W+   ++P DV++ +          + P+   W  Y++ F  K P K   M   L   F D  L ++   A       S ATK Q        +S K+P+     L L    D ++ + LF+ WL Y   ++ ++P  + +  + L  +     V R+++  +    TR +A ++E+A    WL      K+    L L +   K     +P  NTWV Y+       P + TT++  L"
                }
              ]
            },
            {
              "num": 308,
              "description": [
                {
                  "id": "gb|KAE9270083.1|",
                  "accession": "KAE9270083",
                  "title": "hypothetical protein PF001_g28943, partial [Phytophthora fragariae]",
                  "taxid": 53985,
                  "sciname": "Phytophthora fragariae"
                }
              ],
              "len": 315,
              "hsps": [
                {
                  "num": 1,
                  "bit_score": 230.72,
                  "score": 587,
                  "evalue": 1.11962e-65,
                  "identity": 124,
                  "positive": 187,
                  "query_from": 346,
                  "query_to": 650,
                  "hit_from": 5,
                  "hit_to": 315,
                  "align_len": 314,
                  "gaps": 12,
                  "qseq": "ASSKGETKTLAAKLQAQQFDRWMNLKESPLDVYNRLRSSYGD---------TAFFNEPQLNVWVSYMNVFVDKNPSKVDKMFLELGDTFGDMRLFRVLGEAKKFPNLESTATKLQMEKASTLFASGKSPEGIFKVLALDNVGDDILSNTLFHKWLAYLQKFNKEHPNNQESWFDMLRISYQPFGVERIIETGRKNPLTRLMAEKVENAYHNYWLDIKMEPKTAFRSLHLDESGEKLLADPKFNTWVQYLKTFNDRYPNEKTTVIDGLRDNSHDIALLRMFSAAKNDPSTEKLATDLQSALILKWQDAKKTPEEL",
                  "hseq": "AAKFADTNDLATKLQKELGQYWIATAKIPDDVFHAMNPGKIEHNILNLRKYSHFTGNPLLNTWVSYIDRILKEDPDRATRLLNTLALRFSDKALNQFLRAAMKFPSMEKAATTIQTEKIYGYLMNNQSPQKVFKWLDIDNVGNNLLSDPLFAKWMKYAKEFNKKNPKHQESWFTPILMSYDP---ELVIKTAMNDPSTVKIAKLVQRELSKRWLDLKKPPQDVFHLIGLNHAGDKTLASSDFKVWTKYLNDFNQRYPKEKTTMLDGLMDNYNEISLLQIFDAAKKDPRTEKLATNLQNALINQWIVVKKNPADL",
                  "midline": "A+   +T  LA KLQ +    W+   + P DV++ +     +         + F   P LN WVSY++  + ++P +  ++   L   F D  L + L  A KFP++E  AT +Q EK      + +SP+ +FK L +DNVG+++LS+ LF KW+ Y ++FNK++P +QESWF  + +SY P   E +I+T   +P T  +A+ V+      WLD+K  P+  F  + L+ +G+K LA   F  W +YL  FN RYP EKTT++DGL DN ++I+LL++F AAK DP TEKLAT+LQ+ALI +W   KK P +L"
                },
                {
                  "num": 2,
                  "bit_score": 106.686,
                  "score": 265,
                  "evalue": 8.24958e-21,
                  "identity": 73,
                  "positive": 134,
                  "query_from": 96,
                  "query_to": 377,
                  "hit_from": 36,
                  "hit_to": 315,
                  "align_len": 290,
                  "gaps": 18,
                  "qseq": "VFKNMNLD--EPNIFSLLHEPNFA------KWVQYADDLSAKSSHKESSVISTLTSLHGDKVVYDTIQAAKLYPQLSELALKLEKDQIRFWIATRKDPSVVFEALNLNWAGISIFPKPEFSAWLKYVDDVNARHPKEAPLSIIPTLKQRFSRGDEAGTDVLLKLIANGKATTEAKTVANKVESALFDFWLNSRETPDKVMDAFKYGTTTQAFLGSPRWKEWERYLSAYNARYPEKKATAIETLTRKYGDAQLLDTLIGASSKGETKTLAAKLQAQQFDRWMNLKESPLDV",
                  "hseq": "VFHAMNPGKIEHNILNLRKYSHFTGNPLLNTWVSYIDRILKEDPDRATRLLNTLALRFSDKALNQFLRAAMKFPSMEKAATTIQTEKIYGYLMNNQSPQKVFKWLDIDNVGNNLLSDPLFAKWMKYAKEFNKKNPKHQESWFTPILM-------SYDPELVIKTAMNDPSTVK---IAKLVQRELSKRWLDLKKPPQDVFHLIGLNHAGDKTLASSDFKVWTKYLNDFNQRYPKEKTTMLDGLMDNYNEISLLQIFDAAKKDPRTEKLATNLQNALINQWIVVKKNPADL",
                  "midline": "VF  MN    E NI +L    +F        WV Y D +  +   + + +++TL     DK +   ++AA  +P + + A  ++ ++I  ++   + P  VF+ L+++  G ++   P F+ W+KY  + N ++PK       P L            ++++K   N  +T +   +A  V+  L   WL+ ++ P  V             L S  +K W +YL+ +N RYP++K T ++ L   Y +  LL     A     T+ LA  LQ    ++W+ +K++P D+"
                },
                {
                  "num": 3,
                  "bit_score": 101.293,
                  "score": 251,
                  "evalue": 6.40555e-19,
                  "identity": 84,
                  "positive": 144,
                  "query_from": 154,
                  "query_to": 468,
                  "hit_from": 2,
                  "hit_to": 315,
                  "align_len": 327,
                  "gaps": 25,
                  "qseq": "IQAAKLYPQLSELALKLEKDQIRFWIATRKDPSVVFEALN--------LNWAGISIFP-KPEFSAWLKYVDDVNARHPKEAPLSIIPTLKQRFSRGDEAGTDVL---LKLIANGKATTEAKTVANKVESALFDFWLNSRETPDKVMDAFKYGTTTQAFLGSPRWKEWERYLSAYNARYPEKKATAIETLTRKYGDAQLLDTLIGASSKGETKTLAAKLQAQQFDRWMNLKESPLDVYNRLRSSYGDTAFFNEPQLNVWVSYMNVFVDKNPSKVDKMFLELGDTFGDMRLFRVLGEAKKFPNLESTATKLQMEKASTLFASGKSPEGI",
                  "hseq": "IEEAAKFADTNDLATKLQKELGQYWIATAKIPDDVFHAMNPGKIEHNILNLRKYSHFTGNPLLNTWVSYIDRILKEDPDRA-TRLLNTLALRFS--DKALNQFLRAAMKFPSMEKAATTIQT------EKIYGYLMNN-QSPQKVFKWLDIDNVGNNLLSDPLFAKWMKYAKEFNKKNPKHQESWFTPILMSYDPELVIKTAMNDPS---TVKIAKLVQRELSKRWLDLKKPPQDVFHLIGLNHAGDKTLASSDFKVWTKYLNDFNQRYPKEKTTMLDGLMDNYNEISLLQIFDAAKKDPRTEKLATNLQNALINQWIVVKKNPADL",
                  "midline": "I+ A  +   ++LA KL+K+  ++WIAT K P  VF A+N        LN    S F   P  + W+ Y+D +    P  A   ++ TL  RFS  D+A    L   +K  +  KA T  +T        ++ + +N+ ++P KV             L  P + +W +Y   +N + P+ + +    +   Y    ++ T +   S   T  +A  +Q +   RW++LK+ P DV++ +  ++            VW  Y+N F  + P +   M   L D + ++ L ++   AKK P  E  AT LQ    +      K+P  +"
                },
                {
                  "num": 4,
                  "bit_score": 99.3673,
                  "score": 246,
                  "evalue": 2.79957e-18,
                  "identity": 72,
                  "positive": 131,
                  "query_from": 251,
                  "query_to": 556,
                  "hit_from": 1,
                  "hit_to": 312,
                  "align_len": 315,
                  "gaps": 12,
                  "qseq": "LIANGKATTEAKTVANKVESALFDFWLNSRETPDKVMDAFKYGTTTQ---------AFLGSPRWKEWERYLSAYNARYPEKKATAIETLTRKYGDAQLLDTLIGASSKGETKTLAAKLQAQQFDRWMNLKESPLDVYNRLRSSYGDTAFFNEPQLNVWVSYMNVFVDKNPSKVDKMFLELGDTFGDMRLFRVLGEAKKFPNLESTATKLQMEKASTLFASGKSPEGIFKVLALDNVGDDILSNTLFHKWLAYLQKFNKEHPNNQESWFDMLRISYQPFGVERIIETGRKNPLTRLMAEKVENAYHNYWLDIKMEP",
                  "hseq": "MIEEAAKFADTNDLATKLQKELGQYWIATAKIPDDVFHAMNPGKIEHNILNLRKYSHFTGNPLLNTWVSYIDRILKEDPDRATRLLNTLALRFSDKALNQFLRAAMKFPSMEKAATTIQTEKIYGYLMNNQSPQKVFKWLDIDNVGNNLLSDPLFAKWMKYAKEFNKKNPKHQESWFTPILMSY-DPEL--VIKTAMNDPSTVKIAKLVQRELSKRWLDLKKPPQDVFHLIGLNHAGDKTLASSDFKVWTKYLNDFNQRYPKEKTTMLDGLMDNYNEISLLQIFDAAKKDPRTEKLATNLQNALINQWIVVKKNP",
                  "midline": "+I       +   +A K++  L  +W+ + + PD V  A   G              F G+P    W  Y+       P++    + TL  ++ D  L   L  A      +  A  +Q ++   ++   +SP  V+  L          ++P    W+ Y   F  KNP   +  F  +  ++ D  L  V+  A   P+    A  +Q E +       K P+ +F ++ L++ GD  L+++ F  W  YL  FN+ +P  + +  D L  +Y    + +I +  +K+P T  +A  ++NA  N W+ +K  P"
                }
              ]
            },
            {
              "num": 309,
              "description": [
                {
                  "id": "gb|KAG2765256.1|",
                  "accession": "KAG2765256",
                  "title": "hypothetical protein Pcac1_g23176 [Phytophthora cactorum]",
                  "taxid": 29920,
                  "sciname": "Phytophthora cactorum"
                },
                {
                  "id": "gb|KAG2828277.1|",
                  "accession": "KAG2828277",
                  "title": "hypothetical protein PC111_g8243 [Phytophthora cactorum]",
                  "taxid": 29920,
                  "sciname": "Phytophthora cactorum"
                },
                {
                  "id": "gb|KAG2973222.1|",
                  "accession": "KAG2973222",
                  "title": "hypothetical protein PC118_g15260 [Phytophthora cactorum]",
                  "taxid": 29920,
                  "sciname": "Phytophthora cactorum"
                },
                {
                  "id": "gb|KAG3197227.1|",
                  "accession": "KAG3197227",
                  "title": "hypothetical protein PC128_g7007 [Phytophthora cactorum]",
                  "taxid": 29920,
                  "sciname": "Phytophthora cactorum"
                }
              ],
              "len": 728,
              "hsps": [
                {
                  "num": 1,
                  "bit_score": 241.891,
                  "score": 616,
                  "evalue": 1.4391e-65,
                  "identity": 163,
                  "positive": 296,
                  "query_from": 76,
                  "query_to": 667,
                  "hit_from": 85,
                  "hit_to": 718,
                  "align_len": 640,
                  "gaps": 54,
                  "qseq": "SAVTPAKLQQWLDERLPAGLVFKNMNLDEPNIFSLLHEPNFAKWVQYADDLSAKSSHKESSVISTLTSLHGDKVVYDTIQAAKLYPQLSELALKLEKDQIRFWIATRKDPSVVFEALNLNWAGISIFPKPEFSAWLKYVDDVNAR---------------------------------HPKEAPLSIIPTLKQRFSRGD----------EAGTDVLLKLIANGKATTEAKTVANKVESALFDFWLNSRETPDKVMDAFKYGTTTQAFLGSPRWKEWERYLSAYNARYPE--KKATAIETLTRKYGDAQLLDTLIGASSKGETKTLAAKLQAQQFDRWMNLKESPLDVYNRLRSSYGDTAFFNEPQLNVWVSYMNVFVDKN---PSKVDKMFLELGDTFGDMRLFRVLGEAKKFPNLESTATKLQMEKASTLFASGKSPEGIFKVLALDNVGDDILSNTLFHKWLAYLQKFNKEHPNNQESWFDMLRISYQPFGVERIIETGRKNPLTRLMAEKVENAYHNYWLDIKMEPKTAFRSLHLDESGEKLLADPKFNTWVQYLKTFNDRYPNEKTTVIDGLRDNSHDIALLRMFSAAKNDPSTEKLATDLQSALILKWQDAKKTPEELKRVFVGVPAADEMLDRY",
                  "hseq": "TKITPGTLLNWANKEMSPDYVFLKLKLDKDGK-QLFDNPDINVWAAYAN--AVVKSNPEEAMLTTLKARYSDDVLAKMFDAGKKVTQSNSVATKLQTQQMENWMAAKNKPNDVFKILLLDKVGNTILDNPMLSIWTNYMRFFNAKPENSGQKGPKYGYRCETIGSGSDSALAEEWENASPRFQTWSKFISYYNKENPGDATTVMEKLTYHIGDEEIMRILEAARKVPSTEKAATKLQTEQFKTWLNADKIPGDVFKLLQLNKAGDDLLANPQFKYWGKYVEDLNLKPVNNGRQVSIIDALRDNFADDVLVKMILAGMKVPATKNMAQRMEIELFKGWIVNGKTPDVIFMYLNLHKAEESVFQSP---LWSMYTNFLEEYNKLIPTRQTTMISAFARNYDKEALAKLLVAAKKVPSTEKLATKLQTDQIQRWLDNKDSPNGIFKALRLDDVAEDVLTSPLFNTWTTYLDAFNAKFPSEKVSMIDTFRASFDNKSLAKMLITAQEIPTMEKLATKLQADQLQRWLANKDSPEDIFRALVLDDAVDDVLSNPLLNTWASYLEDFNAKFPRSKVSMVDTFREFFGDKTLVKMLIAAKKVASTKKIASDLETSLINKWIHAKKIPAVVSKLLGADDGSVKLLRTY",
                  "midline": "+ +TP  L  W ++ +    VF  + LD+     L   P+   W  YA+  +   S+ E ++++TL + + D V+     A K   Q + +A KL+  Q+  W+A +  P+ VF+ L L+  G +I   P  S W  Y+   NA+                                  P+    S   +   + + GD            G + +++++   +     +  A K+++  F  WLN+ + P  V    +        L +P++K W +Y+   N +     ++ + I+ L   + D  L+  ++       TK +A +++ + F  W+   ++P  ++  L     + + F  P   +W  Y N   + N   P++   M       +    L ++L  AKK P+ E  ATKLQ ++      +  SP GIFK L LD+V +D+L++ LF+ W  YL  FN + P+ + S  D  R S+    + +++ T ++ P    +A K++      WL  K  P+  FR+L LD++ + +L++P  NTW  YL+ FN ++P  K +++D  R+   D  L++M  AAK   ST+K+A+DL+++LI KW  AKK P  + ++      + ++L  Y"
                },
                {
                  "num": 2,
                  "bit_score": 227.639,
                  "score": 579,
                  "evalue": 2.32841e-60,
                  "identity": 142,
                  "positive": 231,
                  "query_from": 114,
                  "query_to": 588,
                  "hit_from": 261,
                  "hit_to": 726,
                  "align_len": 477,
                  "gaps": 13,
                  "qseq": "PNFAKWVQYADDLSAKSSHKESSVISTLTSLHGDKVVYDTIQAAKLYPQLSELALKLEKDQIRFWIATRKDPSVVFEALNLNWAGISIFPKPEFSAWLKYVDDVNARHPKEA-PLSIIPTLKQRFSRGDEAGTDVLLKLIANGKATTEAKTVANKVESALFDFWLNSRETPDKVMDAFKYGTTTQAFLGSPRWKEWERYLSAYNARYPEKKATAIETLTRKYGDAQLLDTLIGASSKGETKTLAAKLQAQQFDRWMNLKESPLDVYNRLRSSYGDTAFFNEPQLNVWVSYMNVFVDKNPSKVDKMFLELGDTFGDMRLFRVLGEAKKFPNLESTATKLQMEKASTLFASGKSPEGIFKVLALDNVGDDILSNTLFHKWLAYLQKFNKEHPNNQESWFDMLRISYQPFGVERIIETGRKNPLTRLMAEKVENAYHNYWLDIKMEPKTAFRSLHLDESGEKLLADPKFNTWV-QYLKTF",
                  "hseq": "PRFQTWSKFISYYNKENPGDATTVMEKLTYHIGDEEIMRILEAARKVPSTEKAATKLQTEQFKTWLNADKIPGDVFKLLQLNKAGDDLLANPQFKYWGKYVEDLNLKPVNNGRQVSIIDALRDNFA------DDVLVKMILAGMKVPATKNMAQRMEIELFKGWIVNGKTPDVIFMYLNLHKAEESVFQSPLWSMYTNFLEEYNKLIPTRQTTMISAFARNYDKEALAKLLVAAKKVPSTEKLATKLQTDQIQRWLDNKDSPNGIFKALRLDDVAEDVLTSPLFNTWTTYLDAFNAKFPSEKVSMIDTFRASFDNKSLAKMLITAQEIPTMEKLATKLQADQLQRWLANKDSPEDIFRALVLDDAVDDVLSNPLLNTWASYLEDFNAKFPRSKVSMVDTFREFFGDKTLVKMLIAAKKVASTKKIASDLETSLINKWIHAKKIPAVVSKLLGADDGSVKLL-----RTYTAKYMKTY",
                  "midline": "P F  W ++    + ++    ++V+  LT   GD+ +   ++AA+  P   + A KL+ +Q + W+   K P  VF+ L LN AG  +   P+F  W KYV+D+N +       +SII  L+  F+       DVL+K+I  G      K +A ++E  LF  W+ + +TPD +          ++   SP W  +  +L  YN   P ++ T I    R Y    L   L+ A     T+ LA KLQ  Q  RW++ K+SP  ++  LR           P  N W +Y++ F  K PS+   M      +F +  L ++L  A++ P +E  ATKLQ ++     A+  SPE IF+ L LD+  DD+LSN L + W +YL+ FN + P ++ S  D  R  +    + +++   +K   T+ +A  +E +  N W+  K  P    + L  D+   KLL      T+  +Y+KT+"
                },
                {
                  "num": 3,
                  "bit_score": 207.223,
                  "score": 526,
                  "evalue": 4.72969e-53,
                  "identity": 144,
                  "positive": 240,
                  "query_from": 164,
                  "query_to": 664,
                  "hit_from": 81,
                  "hit_to": 624,
                  "align_len": 553,
                  "gaps": 61,
                  "qseq": "SELALKLEKDQIRFWIATRKDPSVVFEALNLNWAGISIFPKPEFSAWLKYVDDVNARHPKEAPLSIIPTLKQRFSRGDEAGTDVLLKLIANGKATTEAKTVANKVESALFDFWLNSRETPDKVMDAFKYGTTTQAFLGSPRWKEWERYLSAYNAR--------------------------------------------------YPEKKATAIETLTRKYGDAQLLDTLIGASSKGETKTLAAKLQAQQFDRWMNLKESPLDVYNRLRSSYGDTAFFNEPQLNVWVSYMNVFVDK--NPSKVDKMFLELGDTFGDMRLFRVLGEAKKFPNLESTATKLQMEKASTLFASGKSPEGIFKVLALDNVGDDILSNTLFHKWLAYLQKFNKEHPNNQESWFDMLRISYQPFGVERIIETGRKNPLTRLMAEKVENAYHNYWLDIKMEPKTAFRSLHLDESGEKLLADPKFNTWVQYLKTFNDRYPNEKTTVIDGLRDNSHDIALLRMFSAAKNDPSTEKLATDLQSALILKWQDAKKTPEELKRVFVGVPAADEML",
                  "hseq": "SQFKTKITPGTLLNWANKEMSPDYVFLKLKLDKDGKQLFDNPDINVWAAYANAVVKSNPEEAMLT---TLKARYS------DDVLAKMFDAGKKVTQSNSVATKLQTQQMENWMAAKNKPNDVFKILLLDKVGNTILDNPMLSIWTNYMRFFNAKPENSGQKGPKYGYRCETIGSGSDSALAEEWENASPRFQTWSKFISYYNKENPGDATTVMEKLTYHIGDEEIMRILEAARKVPSTEKAATKLQTEQFKTWLNADKIPGDVFKLLQLNKAGDDLLANPQFKYWGKYVEDLNLKPVNNGRQVSIIDALRDNFADDVLVKMILAGMKVPATKNMAQRMEIELFKGWIVNGKTPDVIFMYLNLHKAEESVFQSPLWSMYTNFLEEYNKLIPTRQTTMISAFARNYDKEALAKLLVAAKKVPSTEKLATKLQTDQIQRWLDNKDSPNGIFKALRLDDVAEDVLTSPLFNTWTTYLDAFNAKFPSEKVSMIDTFRASFDNKSLAKMLITAQEIPTMEKLATKLQADQLQRWLANKDSPEDIFRALVLDDAVDDVL",
                  "midline": "S+   K+    +  W      P  VF  L L+  G  +F  P+ + W  Y + V   +P+EA L+   TLK R+S       DVL K+   GK  T++ +VA K+++   + W+ ++  P+ V             L +P    W  Y+  +NA+                                                   P    T +E LT   GD +++  L  A     T+  A KLQ +QF  W+N  + P DV+  L+ +         PQ   W  Y+     K  N  +   +   L D F D  L +++    K P  ++ A ++++E       +GK+P+ IF  L L    + +  + L+  +  +L+++NK  P  Q +       +Y    + +++   +K P T  +A K++      WLD K  P   F++L LD+  E +L  P FNTW  YL  FN ++P+EK ++ID  R +  + +L +M   A+  P+ EKLAT LQ+  + +W   K +PE++ R  V   A D++L"
                },
                {
                  "num": 4,
                  "bit_score": 168.318,
                  "score": 425,
                  "evalue": 1.62509e-39,
                  "identity": 130,
                  "positive": 196,
                  "query_from": 233,
                  "query_to": 647,
                  "hit_from": 54,
                  "hit_to": 516,
                  "align_len": 468,
                  "gaps": 58,
                  "qseq": "LKQRFSRGDEAGTDVLLKLIAN-GKATTEAKTVANKVESALFDFWLNSRETPDKVMDAFKYGTTTQAFLGSPRWKEWERYLSAYNARYPEKKATAIETLTRKYGDAQLLDTLIGASSKGETKTLAAKLQAQQFDRWMNLKESPLDVYNRLRSSYGDTAFFNEPQLNVWVSYMNVFVDK--------------------------------------------------NPSKVDKMFLELGDTFGDMRLFRVLGEAKKFPNLESTATKLQMEKASTLFASGKSPEGIFKVLALDNVGDDILSNTLFHKWLAYLQKFNKEHPNN--QESWFDMLRISYQPFGVERIIETGRKNPLTRLMAEKVENAYHNYWLDIKMEPKTAFRSLHLDESGEKLLADPKFNTWVQYLKTFNDRYPNEKTTVIDGLRDNSHDIALLRMFSAAKNDPSTEKLATDLQSALILKWQDAKKTP",
                  "hseq": "LSESIAREDDEERGFGLKSIPGLQKLTSQFKT---KITPGTLLNWANKEMSPDYVFLKLKLDKDGKQLFDNPDINVWAAYANAVVKSNPEE--AMLTTLKARYSDDVLAKMFDAGKKVTQSNSVATKLQTQQMENWMAAKNKPNDVFKILLLDKVGNTILDNPMLSIWTNYMRFFNAKPENSGQKGPKYGYRCETIGSGSDSALAEEWENASPRFQTWSKFISYYNKENPGDATTVMEKLTYHIGDEEIMRILEAARKVPSTEKAATKLQTEQFKTWLNADKIPGDVFKLLQLNKAGDDLLANPQFKYWGKYVEDLNLKPVNNGRQVSIIDALRDNFADDVLVKMILAGMKVPATKNMAQRMEIELFKGWIVNGKTPDVIFMYLNLHKAEESVFQSPLWSMYTNFLEEYNKLIPTRQTTMISAFARNYDKEALAKLLVAAKKVPSTEKLATKLQTDQIQRWLDNKDSP",
                  "midline": "L +  +R D+      LK I    K T++ KT   K+       W N   +PD V    K     +    +P    W  Y +A     PE+    + TL  +Y D  L           ++ ++A KLQ QQ + WM  K  P DV+  L          + P L++W +YM  F  K                                                  NP     +  +L    GD  + R+L  A+K P+ E  ATKLQ E+  T   + K P  +FK+L L+  GDD+L+N  F  W  Y++  N +  NN  Q S  D LR ++    + ++I  G K P T+ MA+++E      W+     P   F  L+L ++ E +   P ++ +  +L+ +N   P  +TT+I     N    AL ++  AAK  PSTEKLAT LQ+  I +W D K +P"
                },
                {
                  "num": 5,
                  "bit_score": 164.466,
                  "score": 415,
                  "evalue": 3.39187e-38,
                  "identity": 120,
                  "positive": 199,
                  "query_from": 57,
                  "query_to": 476,
                  "hit_from": 292,
                  "hit_to": 709,
                  "align_len": 427,
                  "gaps": 16,
                  "qseq": "VGEERAPSIVENIKALVKSSAVTPAKLQQ-----WLDERLPAGLVFKNMNLDEPNIFSLLHEPNFAKWVQYADDLSAK--SSHKESSVISTLTSLHGDKVVYDTIQAAKLYPQLSELALKLEKDQIRFWIATRKDPSVVFEALNLNWAGISIFPKPEFSAWLKYVDDVNARHPKEAPLSIIPTLKQRFSRGDEAGTDVLLKLIANGKATTEAKTVANKVESALFDFWLNSRETPDKVMDAFKYGTTTQAFLGSPRWKEWERYLSAYNARYPEKKATAIETLTRKYGDAQLLDTLIGASSKGETKTLAAKLQAQQFDRWMNLKESPLDVYNRLRSSYGDTAFFNEPQLNVWVSYMNVFVDKNPSKVDKMFLELGDTFGDMRLFRVLGEAKKFPNLESTATKLQMEKASTLFASGKSPEGIFKVLALDN",
                  "hseq": "IGDEEIMRILEAARK-VPSTEKAATKLQTEQFKTWLNADKIPGDVFKLLQLNKAGD-DLLANPQFKYWGKYVEDLNLKPVNNGRQVSIIDALRDNFADDVLVKMILAGMKVPATKNMAQRMEIELFKGWIVNGKTPDVIFMYLNLHKAEESVFQSPLWSMYTNFLEEYNKLIPTRQ-----TTMISAFARNYD--KEALAKLLVAAKKVPSTEKLATKLQTDQIQRWLDNKDSPNGIFKALRLDDVAEDVLTSPLFNTWTTYLDAFNAKFPSEKVSMIDTFRASFDNKSLAKMLITAQEIPTMEKLATKLQADQLQRWLANKDSPEDIFRALVLDDAVDDVLSNPLLNTWASYLEDFNAKFPRSKVSMVDTFREFFGDKTLVKMLIAAKKVASTKKIASDLETSLINKWIHAKKIPAVVSKLLGADD",
                  "midline": "+G+E    I+E  +  V S+     KLQ      WL+     G VFK + L++     LL  P F  W +Y +DL+ K  ++ ++ S+I  L     D V+   I A    P    +A ++E +  + WI   K P V+F  LNL+ A  S+F  P +S +  ++++ N   P         T+   F+R  +   + L KL+   K     + +A K+++     WL+++++P+ +  A +     +  L SP +  W  YL A+NA++P +K + I+T    + +  L   LI A      + LA KLQA Q  RW+  K+SP D++  L          + P LN W SY+  F  K P     M     + FGD  L ++L  AKK  + +  A+ L+    +    + K P  + K+L  D+"
                },
                {
                  "num": 6,
                  "bit_score": 53.1434,
                  "score": 126,
                  "evalue": 0.00982231,
                  "identity": 50,
                  "positive": 85,
                  "query_from": 6,
                  "query_to": 192,
                  "hit_from": 533,
                  "hit_to": 705,
                  "align_len": 187,
                  "gaps": 14,
                  "qseq": "LTAVAFVITSVSVDASVAKDPRGHAPNRTEVDTVNASSSTRLLRKNSTVDLVGEERAPSIVENIKALVKSSAVTPAKLQQWLDERLPAGLVFKNMNLDEPNIFSLLHEPNFAKWVQYADDLSAKSSHKESSVISTLTSLHGDKVVYDTIQAAKLYPQLSELALKLEKDQIRFWIATRKDPSVVFEAL",
                  "hseq": "LTSPLFNTWTTYLDAFNAKFPSEKV---SMIDTFRASFDNKSLAKM----LITAQEIPTM-EKLATKLQAD-----QLQRWLANKDSPEDIFRALVLDDA-VDDVLSNPLLNTWASYLEDFNAKFPRSKVSMVDTFREFFGDKTLVKMLIAAKKVASTKKIASDLETSLINKWIHAKKIPAVVSKLL",
                  "midline": "LT+  F   +  +DA  AK P       + +DT  AS   + L K     L+  +  P++ E +   +++      +LQ+WL  +     +F+ + LD+  +  +L  P    W  Y +D +AK    + S++ T     GDK +   + AAK      ++A  LE   I  WI  +K P+VV + L"
                }
              ]
            },
            {
              "num": 310,
              "description": [
                {
                  "id": "gb|KAE9088439.1|",
                  "accession": "KAE9088439",
                  "title": "hypothetical protein PF010_g19382, partial [Phytophthora fragariae]",
                  "taxid": 53985,
                  "sciname": "Phytophthora fragariae"
                }
              ],
              "len": 368,
              "hsps": [
                {
                  "num": 1,
                  "bit_score": 232.261,
                  "score": 591,
                  "evalue": 1.45465e-65,
                  "identity": 140,
                  "positive": 207,
                  "query_from": 5,
                  "query_to": 364,
                  "hit_from": 11,
                  "hit_to": 368,
                  "align_len": 370,
                  "gaps": 22,
                  "qseq": "FLTAVAFVITSVSVDASVAKDPRGHAPNRTEVDTVNASSSTRLLRKNSTVDLVG-------EERAP---SIVENIKALVKSSAVTPAKLQQWLDERLPAGLVFKNMNLDEPNIFSLLHEPNFAKWVQYADDLSAKSSHKESSVISTLTSLHGDKVVYDTIQAAKLYPQLSELALKLEKDQIRFWIATRKDPSVVFEALNLNWAGISIFPKPEFSAWLKYVDDVNARHPKEAPLSIIPTLKQRFSRGDEAGTDVLLKLIANGKATTEAKTVANKVESALFDFWLNSRETPDKVMDAFKYGTTTQAFLGSPRWKEWERYLSAYNARYPEKKATAIETLTRKYGDAQLLDTLIGASSKGETKTLAAKLQAQQF",
                  "hseq": "FLAFVAPNDAETLVTSSILPVPGYSVPTASE----SGISTTRFLRTSAVVEDDDDAIDGDGEERAGLSVPIAEKAKALFSSSKVTPERLQKWHAEGKPADTVFARMRLDKEGNW-LLYRPQFTDWLKYVDDLSATNPTKGTSAFSTLTAHYGDDALYKMIEDAVKYAGLKDLATKLQKELMQYWLTTAKSPDDVFHAMNLDKAKHTILRNPEFTAWAKYVDDFNAKYP-EQPALMAPALRKHFSD------DALFKMTDEVISGGGSKSVATKIQDELIDLWLSSKKTPDDALVELGLGRTVDTLMESPLFNTWLKYTTAYSTKYPQEKSTAIEALTRTFDDIKVVRMLQKAKTTDETRSIAKQLESAQL",
                  "midline": "FL  VA       V +S+   P    P  +E    +  S+TR LR ++ V+          EERA     I E  KAL  SS VTP +LQ+W  E  PA  VF  M LD+   + LL+ P F  W++Y DDLSA +  K +S  STLT+ +GD  +Y  I+ A  Y  L +LA KL+K+ +++W+ T K P  VF A+NL+ A  +I   PEF+AW KYVDD NA++P E P  + P L++ FS       D L K+     +   +K+VA K++  L D WL+S++TPD  +     G T    + SP +  W +Y +AY+ +YP++K+TAIE LTR + D +++  L  A +  ET+++A +L++ Q "
                },
                {
                  "num": 2,
                  "bit_score": 133.65,
                  "score": 335,
                  "evalue": 1.51885e-29,
                  "identity": 79,
                  "positive": 134,
                  "query_from": 356,
                  "query_to": 635,
                  "hit_from": 87,
                  "hit_to": 366,
                  "align_len": 281,
                  "gaps": 2,
                  "qseq": "AAKLQAQQFDRWMNLKESPLD-VYNRLRSSYGDTAFFNEPQLNVWVSYMNVFVDKNPSKVDKMFLELGDTFGDMRLFRVLGEAKKFPNLESTATKLQMEKASTLFASGKSPEGIFKVLALDNVGDDILSNTLFHKWLAYLQKFNKEHPNNQESWFDMLRISYQPFGVERIIETGRKNPLTRLMAEKVENAYHNYWLDIKMEPKTAFRSLHLDESGEKLLADPKFNTWVQYLKTFNDRYPNEKTTVIDGLRDNSHDIALLRMFSAAKNDPSTEKLATDLQSA",
                  "hseq": "SSKVTPERLQKW-HAEGKPADTVFARMRLDKEGNWLLYRPQFTDWLKYVDDLSATNPTKGTSAFSTLTAHYGDDALYKMIEDAVKYAGLKDLATKLQKELMQYWLTTAKSPDDVFHAMNLDKAKHTILRNPEFTAWAKYVDDFNAKYPEQPALMAPALRKHFSDDALFKMTDEVISGGGSKSVATKIQDELIDLWLSSKKTPDDALVELGLGRTVDTLMESPLFNTWLKYTTAYSTKYPQEKSTAIEALTRTFDDIKVVRMLQKAKTTDETRSIAKQLESA",
                  "midline": "++K+  ++  +W + +  P D V+ R+R           PQ   W+ Y++     NP+K    F  L   +GD  L++++ +A K+  L+  ATKLQ E       + KSP+ +F  + LD     IL N  F  W  Y+  FN ++P         LR  +    + ++ +       ++ +A K+++   + WL  K  P  A   L L  + + L+  P FNTW++Y   ++ +YP EK+T I+ L     DI ++RM   AK    T  +A  L+SA"
                },
                {
                  "num": 3,
                  "bit_score": 130.568,
                  "score": 327,
                  "evalue": 1.63672e-28,
                  "identity": 79,
                  "positive": 132,
                  "query_from": 169,
                  "query_to": 451,
                  "hit_from": 89,
                  "hit_to": 364,
                  "align_len": 283,
                  "gaps": 7,
                  "qseq": "KLEKDQIRFWIATRKDPSVVFEALNLNWAGISIFPKPEFSAWLKYVDDVNARHPKEAPLSIIPTLKQRFSRGDEAGTDVLLKLIANGKATTEAKTVANKVESALFDFWLNSRETPDKVMDAFKYGTTTQAFLGSPRWKEWERYLSAYNARYPEKKATAIETLTRKYGDAQLLDTLIGASSKGETKTLAAKLQAQQFDRWMNLKESPLDVYNRLRSSYGDTAFFNEPQLNVWVSYMNVFVDKNPSKVDKMFLELGDTFGDMRLFRVLGEAKKFPNLESTATKLQ",
                  "hseq": "KVTPERLQKWHAEGKPADTVFARMRLDKEGNWLLYRPQFTDWLKYVDDLSATNPTKG-TSAFSTLTAHY------GDDALYKMIEDAVKYAGLKDLATKLQKELMQYWLTTAKSPDDVFHAMNLDKAKHTILRNPEFTAWAKYVDDFNAKYPEQPALMAPALRKHFSDDALFKMTDEVISGGGSKSVATKIQDELIDLWLSSKKTPDDALVELGLGRTVDTLMESPLFNTWLKYTTAYSTKYPQEKSTAIEALTRTFDDIKVVRMLQKAKTTDETRSIAKQLE",
                  "midline": "K+  ++++ W A  K    VF  + L+  G  +  +P+F+ WLKYVDD++A +P +   S   TL   +      G D L K+I +       K +A K++  L  +WL + ++PD V  A          L +P +  W +Y+  +NA+YPE+ A     L + + D  L        S G +K++A K+Q +  D W++ K++P D    L            P  N W+ Y   +  K P +       L  TF D+++ R+L +AK      S A +L+"
                },
                {
                  "num": 4,
                  "bit_score": 107.842,
                  "score": 268,
                  "evalue": 8.48186e-21,
                  "identity": 66,
                  "positive": 113,
                  "query_from": 299,
                  "query_to": 544,
                  "hit_from": 121,
                  "hit_to": 366,
                  "align_len": 246,
                  "gaps": 0,
                  "qseq": "FLGSPRWKEWERYLSAYNARYPEKKATAIETLTRKYGDAQLLDTLIGASSKGETKTLAAKLQAQQFDRWMNLKESPLDVYNRLRSSYGDTAFFNEPQLNVWVSYMNVFVDKNPSKVDKMFLELGDTFGDMRLFRVLGEAKKFPNLESTATKLQMEKASTLFASGKSPEGIFKVLALDNVGDDILSNTLFHKWLAYLQKFNKEHPNNQESWFDMLRISYQPFGVERIIETGRKNPLTRLMAEKVENA",
                  "hseq": "LLYRPQFTDWLKYVDDLSATNPTKGTSAFSTLTAHYGDDALYKMIEDAVKYAGLKDLATKLQKELMQYWLTTAKSPDDVFHAMNLDKAKHTILRNPEFTAWAKYVDDFNAKYPEQPALMAPALRKHFSDDALFKMTDEVISGGGSKSVATKIQDELIDLWLSSKKTPDDALVELGLGRTVDTLMESPLFNTWLKYTTAYSTKYPQEKSTAIEALTRTFDDIKVVRMLQKAKTTDETRSIAKQLESA",
                  "midline": " L  P++ +W +Y+   +A  P K  +A  TLT  YGD  L   +  A      K LA KLQ +    W+   +SP DV++ +            P+   W  Y++ F  K P +   M   L   F D  LF++  E       +S ATK+Q E      +S K+P+     L L    D ++ + LF+ WL Y   ++ ++P  + +  + L  ++    V R+++  +    TR +A+++E+A"
                },
                {
                  "num": 5,
                  "bit_score": 101.293,
                  "score": 251,
                  "evalue": 1.38833e-18,
                  "identity": 56,
                  "positive": 99,
                  "query_from": 446,
                  "query_to": 649,
                  "hit_from": 86,
                  "hit_to": 289,
                  "align_len": 204,
                  "gaps": 0,
                  "qseq": "TATKLQMEKASTLFASGKSPEGIFKVLALDNVGDDILSNTLFHKWLAYLQKFNKEHPNNQESWFDMLRISYQPFGVERIIETGRKNPLTRLMAEKVENAYHNYWLDIKMEPKTAFRSLHLDESGEKLLADPKFNTWVQYLKTFNDRYPNEKTTVIDGLRDNSHDIALLRMFSAAKNDPSTEKLATDLQSALILKWQDAKKTPEE",
                  "hseq": "SSSKVTPERLQKWHAEGKPADTVFARMRLDKEGNWLLYRPQFTDWLKYVDDLSATNPTKGTSAFSTLTAHYGDDALYKMIEDAVKYAGLKDLATKLQKELMQYWLTTAKSPDDVFHAMNLDKAKHTILRNPEFTAWAKYVDDFNAKYPEQPALMAPALRKHFSDDALFKMTDEVISGGGSKSVATKIQDELIDLWLSSKKTPDD",
                  "midline": "+++K+  E+     A GK  + +F  + LD  G+ +L    F  WL Y+   +  +P    S F  L   Y    + ++IE   K    + +A K++     YWL     P   F +++LD++   +L +P+F  W +Y+  FN +YP +   +   LR +  D AL +M     +   ++ +AT +Q  LI  W  +KKTP++"
                }
              ]
            },
            {
              "num": 311,
              "description": [
                {
                  "id": "gb|KAL3663749.1|",
                  "accession": "KAL3663749",
                  "title": "hypothetical protein V7S43_011164 [Phytophthora oleae]",
                  "taxid": 2107226,
                  "sciname": "Phytophthora oleae"
                }
              ],
              "len": 665,
              "hsps": [
                {
                  "num": 1,
                  "bit_score": 240.35,
                  "score": 612,
                  "evalue": 1.67205e-65,
                  "identity": 179,
                  "positive": 294,
                  "query_from": 42,
                  "query_to": 654,
                  "hit_from": 26,
                  "hit_to": 633,
                  "align_len": 624,
                  "gaps": 27,
                  "qseq": "SSSTRLLRKNSTVDLVGEERAP---SIVENIKALVKSSAVTPAKLQQWLDERLPAGLVFKNMNLDEPNIFSLLHEPNFAKWVQYADDLSAKSSHKESSVISTLTSLHGDKVVYDTIQAAKLYPQLSELALKLEKDQIRFWIATRKDPSVVFEALNLNWAGISIFPKPEFSAWLKYVDDVNARHPKEAPLSIIPTLKQRFSRGDEAGTDVLLKLIANGKATTEAKTVANKVESALFDFWLNSRETPDKVMDAFKYGTTTQAFLGSPRWKEWERYLSAYNARYPEKKATAIETLTRKYGDAQLLDTLIGASSKGETKTLAAKLQAQQFDRWMNLKESPLDVYN--RLRSSYGDTAFFNEPQLNVWVSYMNVFVDKNPSKVDKMFLELGDTFGDMRLFRVLGEAKKFPNLESTATKLQMEKASTLFASGKSPEGIFKVLALDNVGDDILSNTLFHKWLAYLQKFNKEHPNNQESWFDMLRISYQPFGVERIIETGRKNPLTRLMAEKVENAYHNYWLDIKMEPKTAFRSLHLDE-----SGEKLLADPKFNTWVQYLKTFNDRYPNEKTTVIDGLRDNSHDIA-LLRMFSAAKNDPSTEKLATDLQSALILKWQDAKKTPEELKRVF",
                  "hseq": "GSSTRFLRTQVDNKDYDEERAGLSVSVMEKAKAALRPN-VSPAKLANWLNKGKAVDDVFARLQLNKAGD-KILENPQFATWLSYVDDFAKKNPDTETSAISTLTKHFGTEALTTMVQAAKKVDGTEAIATKLEASQMQTWLSSGKSADDVFAILKLDKVDDSLLASPVFDVWNKYRKIFYQENPTKVR-SLYFTLTRHYRDRD----DALARIIQTAKKNGATRAEAVQLETEQIRGWKASGKTPNDVFSLLNLQNAGDNVLTSSQFAYWNSYLRLFNKEQHE-RASVFSILMSRYGDRGISRVVEAALKTKSSSTVAKRLQAEQFQRWMASGKSADDVFVMLRLHVDRDGEKLLDSPLLSTFTKFTNTFNKQNPDKQTTVISVLVNHYGDDRIAKILG---RVPGLSKLSTDLEMALLRHWLSGKMDPSDVFKTLRLDKAGESLLSRPLFTMFTKFTDFYHAKNPSKVLSTYTIVRAYYGDDQVARMIMRAETKPSSAGAAKRMEAVLFHEWMS---SPDDAFRALRLDQPDTLRPGTKLLDDPVFNFWVRFLDDFNEVFPG--MTMPRTLWSNTYTSKDIVKLVENAKKNPNTRELGSKLEAEMLREFVFDGKKPEIVAKLL",
                  "midline": " SSTR LR         EERA    S++E  KA ++ + V+PAKL  WL++      VF  + L++     +L  P FA W+ Y DD + K+   E+S ISTLT   G + +   +QAAK       +A KLE  Q++ W+++ K    VF  L L+    S+   P F  W KY       +P +   S+  TL + +   D    D L ++I   K     +  A ++E+     W  S +TP+ V             L S ++  W  YL  +N    E +A+    L  +YGD  +   +  A     + T+A +LQA+QF RWM   +S  DV+   RL          + P L+ +  + N F  +NP K   +   L + +GD R+ ++LG   + P L   +T L+M       +    P  +FK L LD  G+ +LS  LF  +  +   ++ ++P+   S + ++R  Y    V R+I      P +   A+++E    + W+     P  AFR+L LD+      G KLL DP FN WV++L  FN+ +P    T+   L  N++    ++++   AK +P+T +L + L++ ++ ++    K PE + ++ "
                },
                {
                  "num": 2,
                  "bit_score": 185.267,
                  "score": 469,
                  "evalue": 1.14829e-45,
                  "identity": 116,
                  "positive": 201,
                  "query_from": 276,
                  "query_to": 666,
                  "hit_from": 72,
                  "hit_to": 462,
                  "align_len": 396,
                  "gaps": 10,
                  "qseq": "WLNSRETPDKVMDAFKYGTTTQAFLGSPRWKEWERYLSAYNARYPEKKATAIETLTRKYGDAQLLDTLIGASSKGE-TKTLAAKLQAQQFDRWMNLKESPLDVYNRLRSSYGDTAFFNEPQLNVWVSYMNVFVDKNPSKVDKMFLELGDTFGDM--RLFRVLGEAKKFPNLESTATKLQMEKASTLFASGKSPEGIFKVLALDNVGDDILSNTLFHKWLAYLQKFNKEHPNNQESWFDMLRISYQPFGVERIIETGRKNPLTRLMAEKVENAYHNYWLDIKMEPKTAF--RSLHLDESGEKLLADPKFNTWVQYLKTFNDRYPNEKTTVIDGLRDNSHDIALLRMFSAAKNDPSTEKLATDLQSALILKWQDAKKTPEELKRVFVGVPAADEMLDR",
                  "hseq": "WLNKGKAVDDVFARLQLNKAGDKILENPQFATWLSYVDDFAKKNPDTETSAISTLTKHFG-TEALTTMVQAAKKVDGTEAIATKLEASQMQTWLSSGKSADDVFAILKLDKVDDSLLASPVFDVWNKYRKIFYQENPTKVRSLYFTLTRHYRDRDDALARIIQTAKKNGATRAEAVQLETEQIRGWKASGKTPNDVFSLLNLQNAGDNVLTSSQFAYWNSYLRLFNKEQ-HERASVFSILMSRYGDRGISRVVEAALKTKSSSTVAKRLQAEQFQRWMASGKSADDVFVMLRLHVDRDGEKLLDSPLLSTFTKFTNTFNKQNPDKQTTVISVLVNHYGDDRIAKILGRV---PGLSKLSTDLEMALLRHWLSGKMDPSDVFKTLRLDKAGESLLSR",
                  "midline": "WLN  +  D V    +        L +P++  W  Y+  +  + P+ + +AI TLT+ +G  + L T++ A+ K + T+ +A KL+A Q   W++  +S  DV+  L+    D +    P  +VW  Y  +F  +NP+KV  ++  L   + D    L R++  AKK     + A +L+ E+     ASGK+P  +F +L L N GD++L+++ F  W +YL+ FNKE  + + S F +L   Y   G+ R++E   K   +  +A++++      W+         F    LH+D  GEKLL  P  +T+ ++  TFN + P+++TTVI  L ++  D  + ++       P   KL+TDL+ AL+  W   K  P ++ +      A + +L R"
                },
                {
                  "num": 3,
                  "bit_score": 125.176,
                  "score": 313,
                  "evalue": 2.23979e-25,
                  "identity": 109,
                  "positive": 187,
                  "query_from": 105,
                  "query_to": 501,
                  "hit_from": 263,
                  "hit_to": 657,
                  "align_len": 415,
                  "gaps": 38,
                  "qseq": "PN-IFSLLHEPN----------FAKWVQYADDLSAKSSHKESSVISTLTSLHGDKVVYDTIQAAKLYPQLSELALKLEKDQIRFWIATRKDPSVVFEALNL--NWAGISIFPKPEFSAWLKYVDDVNARHPKEAPLSIIPTLKQRFSRGDEAGTDVLLKLIANGKATTEAKTVANKVESALFDFWLNSRETPDKVMDAFKYGTTTQAFLGSPRWKEWERYLSAYNARYPEKKATAIETLTRKYGDAQLLDTLIGASSKGETKTLAAKLQAQQFDRWMNLKESPLDVYNRLRSSYGDT-----AFFNEPQLNVWVSYMNVFVDKNPSKVDKMFLELGDTFGDMRLFRVLGEAKKFPNLESTATKLQMEKASTLFASGKSPEGIFKVLALDNVGDDILSNTLFHKWLAYLQKFNKEH",
                  "hseq": "PNDVFSLLNLQNAGDNVLTSSQFAYWNSYLR-LFNKEQHERASVFSILMSRYGDRGISRVVEAALKTKSSSTVAKRLQAEQFQRWMASGKSADDVFVMLRLHVDRDGEKLLDSPLLSTFTKFTNTFNKQNP-DKQTTVISVLVNHY--GDDRIAKILGRVPGLSKLSTD-------LEMALLRHWLSGKMDPSDVFKTLRLDKAGESLLSRPLFTMFTKFTDFYHAKNPSKVLSTYTIVRAYYGDDQVARMIMRAETKPSSAGAAKRMEAVLFHEWMS---SPDDAFRALRLDQPDTLRPGTKLLDDPVFNFWVRFLDDFNEVFPGMTMPRTL-WSNTYTSKDIVKLVENAKKNPNTRELGSKLEAEMLREFVFDGKKPEIVAKLLNVKKKSD---SN--WKLWEKYVQEYNKYH",
                  "midline": "PN +FSLL+  N          FA W  Y   L  K  H+ +SV S L S +GD+ +   ++AA      S +A +L+ +Q + W+A+ K    VF  L L  +  G  +   P  S + K+ +  N ++P +   ++I  L   +  GD+    +L ++    K +T+       +E AL   WL+ +  P  V    +     ++ L  P +  + ++   Y+A+ P K  +    +   YGD Q+   ++ A +K  +   A +++A  F  WM+   SP D +  LR    DT        ++P  N WV +++ F +  P       L   +T+    + +++  AKK PN     +KL+ E        GK PE + K+L +    D   SN  +  W  Y+Q++NK H"
                },
                {
                  "num": 4,
                  "bit_score": 75.8702,
                  "score": 185,
                  "evalue": 8.71329e-10,
                  "identity": 67,
                  "positive": 126,
                  "query_from": 54,
                  "query_to": 327,
                  "hit_from": 403,
                  "hit_to": 665,
                  "align_len": 281,
                  "gaps": 25,
                  "qseq": "VDLVGEERAPSIVENIKALVK-SSAVTPAKLQQWLDERLPAGLVFKNMNLDEPNIFSLLHEPNFAKWVQYADDLSAKSSHKESSVISTLTSLHGDKVVYDTIQAAKLYPQLSELALKLEKDQIRFWIATRKDPSVVFEALNLNWA-----GISIFPKPEFSAWLKYVDDVNARHPKEAPLSIIPTL-KQRFSRGDEAGTDVLLKLIANGKATTEAKTVANKVESALFDFWLNSRETPDKVMDAFKYGTTTQAFLGSPRWKEWERYLSAYNARYPEKKATAI",
                  "hseq": "VNHYGDDRIAKILGRVPGLSKLSTDLEMALLRHWLSGKMDPSDVFKTLRLDKAGE-SLLSRPLFTMFTKFTDFYHAKNPSKVLSTYTIVRAYYGDDQVARMIMRAETKPSSAGAAKRMEAVLFHEWMSS---PDDAFRALRLDQPDTLRPGTKLLDDPVFNFWVRFLDDFNEVFPG---MTMPRTLWSNTYTSKD------IVKLVENAKKNPNTRELGSKLEAEMLREFVFDGKKPEIVAKLLNVKKKSDS-----NWKLWEKYVQEYNKYHRLDSGTSV",
                  "midline": "V+  G++R   I+  +  L K S+ +  A L+ WL  ++    VFK + LD+    SLL  P F  + ++ D   AK+  K  S  + + + +GD  V   I  A+  P  +  A ++E      W+++   P   F AL L+       G  +   P F+ W++++DD N   P    +++  TL    ++  D      ++KL+ N K     + + +K+E+ +   ++   + P+ V         + +      WK WE+Y+  YN  +     T++"
                }
              ]
            },
            {
              "num": 312,
              "description": [
                {
                  "id": "gb|POM58707.1|",
                  "accession": "POM58707",
                  "title": "Secreted RxLR effector peptide protein [Phytophthora palmivora]",
                  "taxid": 4796,
                  "sciname": "Phytophthora palmivora"
                }
              ],
              "len": 840,
              "hsps": [
                {
                  "num": 1,
                  "bit_score": 243.432,
                  "score": 620,
                  "evalue": 2.06036e-65,
                  "identity": 143,
                  "positive": 244,
                  "query_from": 178,
                  "query_to": 654,
                  "hit_from": 87,
                  "hit_to": 555,
                  "align_len": 480,
                  "gaps": 14,
                  "qseq": "WIATRKDPSVVFEALNLNWAGISIFPKPEFSAWLKYVDDVNARHPKEAPLSIIPTLKQRFSRGDEAGTDVLLKLIANGKATTEAKTVANKVESALFDFWLNSRETPDKVMDAFKYGTTTQAFLGSPRWKEWERYLSAYNARYPEKKATAIETLTRKYGD---AQLLDTLIGASSKGETKTLAAKLQAQQFDRWMNLKESPLDVYNRLRSSYGDTAFFNEPQLNVWVSYMNVFVDKNPSKVDKMFLELGDTFGDMRLFRVLGEAKKFPNLESTATKLQMEKASTLFASGKSPEGIFKVLALDNVGDDILSNTLFHKWLAYLQKFNKEHPNNQESWFDMLRISYQPFGVERIIETGRKNPLTRLMAEKVENAYHNYWLDIKMEPKTAFRSLHLDESGEKLLADPKFNTWVQYLKTFNDRYPNEKTTVIDGLRDNSHDIALLRMFSAAKNDPSTEKLATDLQSALILKWQDAKKTPEELKRVF",
                  "hseq": "WANKEKSPDFVFRKLNLNKAGDKLFDKPDVNVWAAYTNAISKANPEEA---MITTLKTRYT------DDVLTQMILAAKKISSTENVATKIQTGQVQNWLTSKKPPNDVFEYFLLNKAGDDLLSNPELAIWIRYMTAFNKENPMQKTSLYATLKTHYSSDAISKMIEAGKGVKGTG-TIGVAKRLEATQIQTWLGSKSTPDDVFQLLKLDEVGDDLLASPQLKTFTNYMNAFNKDNPDKQTSLIAAMTTSYDDGGVVKILEAAKKVPSTEKIATNLEAAQFHHWLSTDKGPDKVFKALGLDKAGENLLSSPQFTKFTKYTDDFHAKHLNKKMTTMWTIRASYSDFDVAKMIMAGKKVPGTQKAAQRMEAELFKSWMQPPNNPDYAFRSLKLNTAGDTLFSNPMFRYWIKFLDEYNKVMPG-RNNVRTGLTVAYEDAALVKLINTAKENPDTKTLADKLETEMLTQFIYAEKQPIDVAKLL",
                  "midline": "W    K P  VF  LNLN AG  +F KP+ + W  Y + ++  +P+EA   +I TLK R++       DVL ++I   K  +  + VA K+++     WL S++ P+ V + F         L +P    W RY++A+N   P +K +   TL   Y     +++++   G    G T  +A +L+A Q   W+  K +P DV+  L+           PQL  + +YMN F   NP K   +   +  ++ D  + ++L  AKK P+ E  AT L+  +     ++ K P+ +FK L LD  G+++LS+  F K+  Y   F+ +H N + +    +R SY  F V ++I  G+K P T+  A+++E      W+     P  AFRSL L+ +G+ L ++P F  W+++L  +N   P  +  V  GL     D AL+++ + AK +P T+ LA  L++ ++ ++  A+K P ++ ++ "
                },
                {
                  "num": 2,
                  "bit_score": 223.016,
                  "score": 567,
                  "evalue": 4.83499e-58,
                  "identity": 149,
                  "positive": 271,
                  "query_from": 46,
                  "query_to": 596,
                  "hit_from": 43,
                  "hit_to": 583,
                  "align_len": 559,
                  "gaps": 26,
                  "qseq": "RLLRKNSTVDLVGEERAPSI--VENIKAL--VKSSAVTPAKLQQWLDERLPAGLVFKNMNLDEPNIFSLLHEPNFAKWVQYADDLSAKSSHKESSVISTLTSLHGDKVVYDTIQAAKLYPQLSELALKLEKDQIRFWIATRKDPSVVFEALNLNWAGISIFPKPEFSAWLKYVDDVNARHPKEAPLSIIPTLKQRFSRGDEAGTDVLLKLIANGKATTEAKT--VANKVESALFDFWLNSRETPDKVMDAFKYGTTTQAFLGSPRWKEWERYLSAYNARYPEKKATAIETLTRKYGDAQLLDTLIGASSKGETKTLAAKLQAQQFDRWMNLKESPLDVYNRLRSSYGDTAFFNEPQLNVWVSYMNVFVDKNPSKVDKMFLELGDTFGDMRLFRVLGEAKKFPNLESTATKLQMEKASTLFASGKSPEGIFKVLALDNVGDDILSNTLFHKWLAYLQKFNKEHP--NNQESWFDMLRISYQPFGVERIIETGRKNPLTRLMAEKVENAYHNYWLDIKMEPKTAFRSLHLDESGEKLLADPKFNTWVQYLKTFNDRYPNEK",
                  "hseq": "RLLRYNNLSDEIDEERTFSLQSIPGLKKLTNVFKSKITPGTLLNWANKEKSPDFVFRKLNLNKAGD-KLFDKPDVNVWAAYTNAIS--KANPEEAMITTLKTRYTDDVLTQMILAAKKISSTENVATKIQTGQVQNWLTSKKPPNDVFEYFLLNKAGDDLLSNPELAIWIRYMTAFNKENPMQKT-SLYATLKTHYS------SDAISKMIEAGKGVKGTGTIGVAKRLEATQIQTWLGSKSTPDDVFQLLKLDEVGDDLLASPQLKTFTNYMNAFNKDNPDKQTSLIAAMTTSYDDGGVVKILEAAKKVPSTEKIATNLEAAQFHHWLSTDKGPDKVFKALGLDKAGENLLSSPQFTKFTKYTDDFHAKHLNKKMTTMWTIRASYSDFDVAKMIMAGKKVPGTQKAAQRMEAELFKSWMQPPNNPDYAFRSLKLNTAGDTLFSNPMFRYWIKFLDEYNKVMPGRNNVRTG---LTVAYEDAALVKLINTAKENPDTKTLADKLETEMLTQFIYAEKQPIDVAKLLNVKEK-----TDPNWKLWKKYMQDYHKYHLRDK",
                  "midline": "RLLR N+  D + EER  S+  +  +K L  V  S +TP  L  W ++      VF+ +NL++     L  +P+   W  Y + +S   ++ E ++I+TL + + D V+   I AAK       +A K++  Q++ W+ ++K P+ VFE   LN AG  +   PE + W++Y+   N  +P +   S+  TLK  +S      +D + K+I  GK      T  VA ++E+     WL S+ TPD V    K        L SP+ K +  Y++A+N   P+K+ + I  +T  Y D  ++  L  A     T+ +A  L+A QF  W++  + P  V+  L          + PQ   +  Y + F  K+ +K       +  ++ D  + +++   KK P  +  A +++ E   +      +P+  F+ L L+  GD + SN +F  W+ +L ++NK  P  NN  +    L ++Y+   + ++I T ++NP T+ +A+K+E      ++  + +P    + L++ E       DP +  W +Y++ ++  +  +K"
                },
                {
                  "num": 3,
                  "bit_score": 65.0846,
                  "score": 157,
                  "evalue": 2.71516e-06,
                  "identity": 40,
                  "positive": 63,
                  "query_from": 533,
                  "query_to": 664,
                  "hit_from": 71,
                  "hit_to": 200,
                  "align_len": 132,
                  "gaps": 2,
                  "qseq": "LTRLMAEKVENAYHNYWLDIKMEPKTAFRSLHLDESGEKLLADPKFNTWVQYLKTFNDRYPNEKTTVIDGLRDNSHDIALLRMFSAAKNDPSTEKLATDLQSALILKWQDAKKTPEELKRVFVGVPAADEML",
                  "hseq": "LTNVFKSKITPGTLLNWANKEKSPDFVFRKLNLNKAGDKLFDKPDVNVWAAYTNAISKANPEE--AMITTLKTRYTDDVLTQMILAAKKISSTENVATKIQTGQVQNWLTSKKPPNDVFEYFLLNKAGDDLL",
                  "midline": "LT +   K+       W + +  P   FR L+L+++G+KL   P  N W  Y    +   P E   +I  L+    D  L +M  AAK   STE +AT +Q+  +  W  +KK P ++   F+   A D++L"
                }
              ]
            },
            {
              "num": 313,
              "description": [
                {
                  "id": "gb|KAE8922572.1|",
                  "accession": "KAE8922572",
                  "title": "hypothetical protein PF009_g27166, partial [Phytophthora fragariae]",
                  "taxid": 53985,
                  "sciname": "Phytophthora fragariae"
                },
                {
                  "id": "gb|KAE9071641.1|",
                  "accession": "KAE9071641",
                  "title": "hypothetical protein PF007_g26482, partial [Phytophthora fragariae]",
                  "taxid": 53985,
                  "sciname": "Phytophthora fragariae"
                },
                {
                  "id": "gb|KAE9087166.1|",
                  "accession": "KAE9087166",
                  "title": "hypothetical protein PF006_g25865, partial [Phytophthora fragariae]",
                  "taxid": 53985,
                  "sciname": "Phytophthora fragariae"
                },
                {
                  "id": "gb|KAE9172953.1|",
                  "accession": "KAE9172953",
                  "title": "hypothetical protein PF005_g26482, partial [Phytophthora fragariae]",
                  "taxid": 53985,
                  "sciname": "Phytophthora fragariae"
                },
                {
                  "id": "gb|KAE9181777.1|",
                  "accession": "KAE9181777",
                  "title": "hypothetical protein PF002_g27179, partial [Phytophthora fragariae]",
                  "taxid": 53985,
                  "sciname": "Phytophthora fragariae"
                }
              ],
              "len": 368,
              "hsps": [
                {
                  "num": 1,
                  "bit_score": 231.491,
                  "score": 589,
                  "evalue": 3.49817e-65,
                  "identity": 140,
                  "positive": 207,
                  "query_from": 5,
                  "query_to": 364,
                  "hit_from": 11,
                  "hit_to": 368,
                  "align_len": 370,
                  "gaps": 22,
                  "qseq": "FLTAVAFVITSVSVDASVAKDPRGHAPNRTEVDTVNASSSTRLLRKNSTVDLVG-------EERAP---SIVENIKALVKSSAVTPAKLQQWLDERLPAGLVFKNMNLDEPNIFSLLHEPNFAKWVQYADDLSAKSSHKESSVISTLTSLHGDKVVYDTIQAAKLYPQLSELALKLEKDQIRFWIATRKDPSVVFEALNLNWAGISIFPKPEFSAWLKYVDDVNARHPKEAPLSIIPTLKQRFSRGDEAGTDVLLKLIANGKATTEAKTVANKVESALFDFWLNSRETPDKVMDAFKYGTTTQAFLGSPRWKEWERYLSAYNARYPEKKATAIETLTRKYGDAQLLDTLIGASSKGETKTLAAKLQAQQF",
                  "hseq": "FLAFVAPNDAETLVTSSILPVPGYSVPTASE----SGISTTRFLRTSAVVEDDDDAIDGDGEERAGLSVPIAEKAKALFSSSKVTPERLQKWHAEGKPADTVFARMRLDKEGNW-LLYRPQFTDWLKYVDDLSATNPTKGTSAFSTLTAHYGDDALYKMIEDAVKYAGLKDLATKLQKELMQYWLTTAKVPDDVFHAMNLDKAKHTILRNPEFTAWAKYVDDFNAKYP-EQPALMAPALRKHFSD------DALFKMTDEVISGGGSKSVATKIQDELIDLWLSSKKTPDDALVELGLGRTVDTLMESPLFNTWLKYTTAYSTKYPQEKSTAIEALTRTFDDIKVVRMLQKAKTTDETRSIAKQLESAQL",
                  "midline": "FL  VA       V +S+   P    P  +E    +  S+TR LR ++ V+          EERA     I E  KAL  SS VTP +LQ+W  E  PA  VF  M LD+   + LL+ P F  W++Y DDLSA +  K +S  STLT+ +GD  +Y  I+ A  Y  L +LA KL+K+ +++W+ T K P  VF A+NL+ A  +I   PEF+AW KYVDD NA++P E P  + P L++ FS       D L K+     +   +K+VA K++  L D WL+S++TPD  +     G T    + SP +  W +Y +AY+ +YP++K+TAIE LTR + D +++  L  A +  ET+++A +L++ Q "
                },
                {
                  "num": 2,
                  "bit_score": 131.339,
                  "score": 329,
                  "evalue": 9.3046e-29,
                  "identity": 78,
                  "positive": 133,
                  "query_from": 356,
                  "query_to": 635,
                  "hit_from": 87,
                  "hit_to": 366,
                  "align_len": 281,
                  "gaps": 2,
                  "qseq": "AAKLQAQQFDRWMNLKESPLD-VYNRLRSSYGDTAFFNEPQLNVWVSYMNVFVDKNPSKVDKMFLELGDTFGDMRLFRVLGEAKKFPNLESTATKLQMEKASTLFASGKSPEGIFKVLALDNVGDDILSNTLFHKWLAYLQKFNKEHPNNQESWFDMLRISYQPFGVERIIETGRKNPLTRLMAEKVENAYHNYWLDIKMEPKTAFRSLHLDESGEKLLADPKFNTWVQYLKTFNDRYPNEKTTVIDGLRDNSHDIALLRMFSAAKNDPSTEKLATDLQSA",
                  "hseq": "SSKVTPERLQKW-HAEGKPADTVFARMRLDKEGNWLLYRPQFTDWLKYVDDLSATNPTKGTSAFSTLTAHYGDDALYKMIEDAVKYAGLKDLATKLQKELMQYWLTTAKVPDDVFHAMNLDKAKHTILRNPEFTAWAKYVDDFNAKYPEQPALMAPALRKHFSDDALFKMTDEVISGGGSKSVATKIQDELIDLWLSSKKTPDDALVELGLGRTVDTLMESPLFNTWLKYTTAYSTKYPQEKSTAIEALTRTFDDIKVVRMLQKAKTTDETRSIAKQLESA",
                  "midline": "++K+  ++  +W + +  P D V+ R+R           PQ   W+ Y++     NP+K    F  L   +GD  L++++ +A K+  L+  ATKLQ E       + K P+ +F  + LD     IL N  F  W  Y+  FN ++P         LR  +    + ++ +       ++ +A K+++   + WL  K  P  A   L L  + + L+  P FNTW++Y   ++ +YP EK+T I+ L     DI ++RM   AK    T  +A  L+SA"
                },
                {
                  "num": 3,
                  "bit_score": 129.798,
                  "score": 325,
                  "evalue": 2.46944e-28,
                  "identity": 79,
                  "positive": 131,
                  "query_from": 169,
                  "query_to": 451,
                  "hit_from": 89,
                  "hit_to": 364,
                  "align_len": 283,
                  "gaps": 7,
                  "qseq": "KLEKDQIRFWIATRKDPSVVFEALNLNWAGISIFPKPEFSAWLKYVDDVNARHPKEAPLSIIPTLKQRFSRGDEAGTDVLLKLIANGKATTEAKTVANKVESALFDFWLNSRETPDKVMDAFKYGTTTQAFLGSPRWKEWERYLSAYNARYPEKKATAIETLTRKYGDAQLLDTLIGASSKGETKTLAAKLQAQQFDRWMNLKESPLDVYNRLRSSYGDTAFFNEPQLNVWVSYMNVFVDKNPSKVDKMFLELGDTFGDMRLFRVLGEAKKFPNLESTATKLQ",
                  "hseq": "KVTPERLQKWHAEGKPADTVFARMRLDKEGNWLLYRPQFTDWLKYVDDLSATNPTKG-TSAFSTLTAHY------GDDALYKMIEDAVKYAGLKDLATKLQKELMQYWLTTAKVPDDVFHAMNLDKAKHTILRNPEFTAWAKYVDDFNAKYPEQPALMAPALRKHFSDDALFKMTDEVISGGGSKSVATKIQDELIDLWLSSKKTPDDALVELGLGRTVDTLMESPLFNTWLKYTTAYSTKYPQEKSTAIEALTRTFDDIKVVRMLQKAKTTDETRSIAKQLE",
                  "midline": "K+  ++++ W A  K    VF  + L+  G  +  +P+F+ WLKYVDD++A +P +   S   TL   +      G D L K+I +       K +A K++  L  +WL + + PD V  A          L +P +  W +Y+  +NA+YPE+ A     L + + D  L        S G +K++A K+Q +  D W++ K++P D    L            P  N W+ Y   +  K P +       L  TF D+++ R+L +AK      S A +L+"
                },
                {
                  "num": 4,
                  "bit_score": 105.531,
                  "score": 262,
                  "evalue": 4.62687e-20,
                  "identity": 65,
                  "positive": 112,
                  "query_from": 299,
                  "query_to": 544,
                  "hit_from": 121,
                  "hit_to": 366,
                  "align_len": 246,
                  "gaps": 0,
                  "qseq": "FLGSPRWKEWERYLSAYNARYPEKKATAIETLTRKYGDAQLLDTLIGASSKGETKTLAAKLQAQQFDRWMNLKESPLDVYNRLRSSYGDTAFFNEPQLNVWVSYMNVFVDKNPSKVDKMFLELGDTFGDMRLFRVLGEAKKFPNLESTATKLQMEKASTLFASGKSPEGIFKVLALDNVGDDILSNTLFHKWLAYLQKFNKEHPNNQESWFDMLRISYQPFGVERIIETGRKNPLTRLMAEKVENA",
                  "hseq": "LLYRPQFTDWLKYVDDLSATNPTKGTSAFSTLTAHYGDDALYKMIEDAVKYAGLKDLATKLQKELMQYWLTTAKVPDDVFHAMNLDKAKHTILRNPEFTAWAKYVDDFNAKYPEQPALMAPALRKHFSDDALFKMTDEVISGGGSKSVATKIQDELIDLWLSSKKTPDDALVELGLGRTVDTLMESPLFNTWLKYTTAYSTKYPQEKSTAIEALTRTFDDIKVVRMLQKAKTTDETRSIAKQLESA",
                  "midline": " L  P++ +W +Y+   +A  P K  +A  TLT  YGD  L   +  A      K LA KLQ +    W+   + P DV++ +            P+   W  Y++ F  K P +   M   L   F D  LF++  E       +S ATK+Q E      +S K+P+     L L    D ++ + LF+ WL Y   ++ ++P  + +  + L  ++    V R+++  +    TR +A+++E+A"
                },
                {
                  "num": 5,
                  "bit_score": 100.523,
                  "score": 249,
                  "evalue": 2.51304e-18,
                  "identity": 56,
                  "positive": 99,
                  "query_from": 446,
                  "query_to": 649,
                  "hit_from": 86,
                  "hit_to": 289,
                  "align_len": 204,
                  "gaps": 0,
                  "qseq": "TATKLQMEKASTLFASGKSPEGIFKVLALDNVGDDILSNTLFHKWLAYLQKFNKEHPNNQESWFDMLRISYQPFGVERIIETGRKNPLTRLMAEKVENAYHNYWLDIKMEPKTAFRSLHLDESGEKLLADPKFNTWVQYLKTFNDRYPNEKTTVIDGLRDNSHDIALLRMFSAAKNDPSTEKLATDLQSALILKWQDAKKTPEE",
                  "hseq": "SSSKVTPERLQKWHAEGKPADTVFARMRLDKEGNWLLYRPQFTDWLKYVDDLSATNPTKGTSAFSTLTAHYGDDALYKMIEDAVKYAGLKDLATKLQKELMQYWLTTAKVPDDVFHAMNLDKAKHTILRNPEFTAWAKYVDDFNAKYPEQPALMAPALRKHFSDDALFKMTDEVISGGGSKSVATKIQDELIDLWLSSKKTPDD",
                  "midline": "+++K+  E+     A GK  + +F  + LD  G+ +L    F  WL Y+   +  +P    S F  L   Y    + ++IE   K    + +A K++     YWL     P   F +++LD++   +L +P+F  W +Y+  FN +YP +   +   LR +  D AL +M     +   ++ +AT +Q  LI  W  +KKTP++"
                }
              ]
            },
            {
              "num": 314,
              "description": [
                {
                  "id": "gb|KAE9268871.1|",
                  "accession": "KAE9268871",
                  "title": "hypothetical protein PF001_g29472, partial [Phytophthora fragariae]",
                  "taxid": 53985,
                  "sciname": "Phytophthora fragariae"
                }
              ],
              "len": 388,
              "hsps": [
                {
                  "num": 1,
                  "bit_score": 231.491,
                  "score": 589,
                  "evalue": 5.04735e-65,
                  "identity": 126,
                  "positive": 187,
                  "query_from": 51,
                  "query_to": 364,
                  "hit_from": 80,
                  "hit_to": 388,
                  "align_len": 317,
                  "gaps": 11,
                  "qseq": "NSTVDLVGEERAP---SIVENIKALVKSSAVTPAKLQQWLDERLPAGLVFKNMNLDEPNIFSLLHEPNFAKWVQYADDLSAKSSHKESSVISTLTSLHGDKVVYDTIQAAKLYPQLSELALKLEKDQIRFWIATRKDPSVVFEALNLNWAGISIFPKPEFSAWLKYVDDVNARHPKEAPLSIIPTLKQRFSRGDEAGTDVLLKLIANGKATTEAKTVANKVESALFDFWLNSRETPDKVMDAFKYGTTTQAFLGSPRWKEWERYLSAYNARYPEKKATAIETLTRKYGDAQLLDTLIGASSKGETKTLAAKLQAQQF",
                  "hseq": "DDAIDGDGEERAGLSVPIAEKAKALFSSSKVTPERLQKWLAEGKPADTVFARMRLDKKGNW-LLYRPQFTDWLKYVDDLSAKNPTKGTSSFSTLTAHYGDDAPYKMIEDAVRYAGLKDLAMKLQKELMQYWITTAKSPDDVFHAMNLDKVKHTILRNPEFTAWAKYVDDFNAKYP-EQPALMAPALRKYYSDG------ALFKMTDEVISGRGSKSIATKIQDELIDLWLSGRKTPDDALVELGLGRTVDTLMEGPLFNTWLKYTTAYSTKYPQEKSTAIEALTRTFDDIKVVRMLQKAKTTDETRSIAKQLESAQL",
                  "midline": "+  +D  GEERA     I E  KAL  SS VTP +LQ+WL E  PA  VF  M LD+   + LL+ P F  W++Y DDLSAK+  K +S  STLT+ +GD   Y  I+ A  Y  L +LA+KL+K+ +++WI T K P  VF A+NL+    +I   PEF+AW KYVDD NA++P E P  + P L++ +S G       L K+     +   +K++A K++  L D WL+ R+TPD  +     G T    +  P +  W +Y +AY+ +YP++K+TAIE LTR + D +++  L  A +  ET+++A +L++ Q "
                },
                {
                  "num": 2,
                  "bit_score": 131.724,
                  "score": 330,
                  "evalue": 9.24314e-29,
                  "identity": 76,
                  "positive": 133,
                  "query_from": 356,
                  "query_to": 637,
                  "hit_from": 107,
                  "hit_to": 388,
                  "align_len": 282,
                  "gaps": 0,
                  "qseq": "AAKLQAQQFDRWMNLKESPLDVYNRLRSSYGDTAFFNEPQLNVWVSYMNVFVDKNPSKVDKMFLELGDTFGDMRLFRVLGEAKKFPNLESTATKLQMEKASTLFASGKSPEGIFKVLALDNVGDDILSNTLFHKWLAYLQKFNKEHPNNQESWFDMLRISYQPFGVERIIETGRKNPLTRLMAEKVENAYHNYWLDIKMEPKTAFRSLHLDESGEKLLADPKFNTWVQYLKTFNDRYPNEKTTVIDGLRDNSHDIALLRMFSAAKNDPSTEKLATDLQSALI",
                  "hseq": "SSKVTPERLQKWLAEGKPADTVFARMRLDKKGNWLLYRPQFTDWLKYVDDLSAKNPTKGTSSFSTLTAHYGDDAPYKMIEDAVRYAGLKDLAMKLQKELMQYWITTAKSPDDVFHAMNLDKVKHTILRNPEFTAWAKYVDDFNAKYPEQPALMAPALRKYYSDGALFKMTDEVISGRGSKSIATKIQDELIDLWLSGRKTPDDALVELGLGRTVDTLMEGPLFNTWLKYTTAYSTKYPQEKSTAIEALTRTFDDIKVVRMLQKAKTTDETRSIAKQLESAQL",
                  "midline": "++K+  ++  +W+   +    V+ R+R           PQ   W+ Y++    KNP+K    F  L   +GD   ++++ +A ++  L+  A KLQ E       + KSP+ +F  + LD V   IL N  F  W  Y+  FN ++P         LR  Y    + ++ +       ++ +A K+++   + WL  +  P  A   L L  + + L+  P FNTW++Y   ++ +YP EK+T I+ L     DI ++RM   AK    T  +A  L+SA +"
                },
                {
                  "num": 3,
                  "bit_score": 125.946,
                  "score": 315,
                  "evalue": 7.55523e-27,
                  "identity": 76,
                  "positive": 132,
                  "query_from": 169,
                  "query_to": 451,
                  "hit_from": 109,
                  "hit_to": 384,
                  "align_len": 283,
                  "gaps": 7,
                  "qseq": "KLEKDQIRFWIATRKDPSVVFEALNLNWAGISIFPKPEFSAWLKYVDDVNARHPKEAPLSIIPTLKQRFSRGDEAGTDVLLKLIANGKATTEAKTVANKVESALFDFWLNSRETPDKVMDAFKYGTTTQAFLGSPRWKEWERYLSAYNARYPEKKATAIETLTRKYGDAQLLDTLIGASSKGETKTLAAKLQAQQFDRWMNLKESPLDVYNRLRSSYGDTAFFNEPQLNVWVSYMNVFVDKNPSKVDKMFLELGDTFGDMRLFRVLGEAKKFPNLESTATKLQ",
                  "hseq": "KVTPERLQKWLAEGKPADTVFARMRLDKKGNWLLYRPQFTDWLKYVDDLSAKNPTKG-TSSFSTLTAHY------GDDAPYKMIEDAVRYAGLKDLAMKLQKELMQYWITTAKSPDDVFHAMNLDKVKHTILRNPEFTAWAKYVDDFNAKYPEQPALMAPALRKYYSDGALFKMTDEVISGRGSKSIATKIQDELIDLWLSGRKTPDDALVELGLGRTVDTLMEGPLFNTWLKYTTAYSTKYPQEKSTAIEALTRTFDDIKVVRMLQKAKTTDETRSIAKQLE",
                  "midline": "K+  ++++ W+A  K    VF  + L+  G  +  +P+F+ WLKYVDD++A++P +   S   TL   +      G D   K+I +       K +A K++  L  +W+ + ++PD V  A          L +P +  W +Y+  +NA+YPE+ A     L + Y D  L        S   +K++A K+Q +  D W++ +++P D    L            P  N W+ Y   +  K P +       L  TF D+++ R+L +AK      S A +L+"
                },
                {
                  "num": 4,
                  "bit_score": 102.064,
                  "score": 253,
                  "evalue": 1.08237e-18,
                  "identity": 68,
                  "positive": 121,
                  "query_from": 265,
                  "query_to": 544,
                  "hit_from": 107,
                  "hit_to": 386,
                  "align_len": 280,
                  "gaps": 0,
                  "qseq": "ANKVESALFDFWLNSRETPDKVMDAFKYGTTTQAFLGSPRWKEWERYLSAYNARYPEKKATAIETLTRKYGDAQLLDTLIGASSKGETKTLAAKLQAQQFDRWMNLKESPLDVYNRLRSSYGDTAFFNEPQLNVWVSYMNVFVDKNPSKVDKMFLELGDTFGDMRLFRVLGEAKKFPNLESTATKLQMEKASTLFASGKSPEGIFKVLALDNVGDDILSNTLFHKWLAYLQKFNKEHPNNQESWFDMLRISYQPFGVERIIETGRKNPLTRLMAEKVENA",
                  "hseq": "SSKVTPERLQKWLAEGKPADTVFARMRLDKKGNWLLYRPQFTDWLKYVDDLSAKNPTKGTSSFSTLTAHYGDDAPYKMIEDAVRYAGLKDLAMKLQKELMQYWITTAKSPDDVFHAMNLDKVKHTILRNPEFTAWAKYVDDFNAKYPEQPALMAPALRKYYSDGALFKMTDEVISGRGSKSIATKIQDELIDLWLSGRKTPDDALVELGLGRTVDTLMEGPLFNTWLKYTTAYSTKYPQEKSTAIEALTRTFDDIKVVRMLQKAKTTDETRSIAKQLESA",
                  "midline": "++KV       WL   +  D V    +        L  P++ +W +Y+   +A+ P K  ++  TLT  YGD      +  A      K LA KLQ +    W+   +SP DV++ +            P+   W  Y++ F  K P +   M   L   + D  LF++  E       +S ATK+Q E      +  K+P+     L L    D ++   LF+ WL Y   ++ ++P  + +  + L  ++    V R+++  +    TR +A+++E+A"
                },
                {
                  "num": 5,
                  "bit_score": 95.5153,
                  "score": 236,
                  "evalue": 1.60249e-16,
                  "identity": 53,
                  "positive": 96,
                  "query_from": 446,
                  "query_to": 649,
                  "hit_from": 106,
                  "hit_to": 309,
                  "align_len": 204,
                  "gaps": 0,
                  "qseq": "TATKLQMEKASTLFASGKSPEGIFKVLALDNVGDDILSNTLFHKWLAYLQKFNKEHPNNQESWFDMLRISYQPFGVERIIETGRKNPLTRLMAEKVENAYHNYWLDIKMEPKTAFRSLHLDESGEKLLADPKFNTWVQYLKTFNDRYPNEKTTVIDGLRDNSHDIALLRMFSAAKNDPSTEKLATDLQSALILKWQDAKKTPEE",
                  "hseq": "SSSKVTPERLQKWLAEGKPADTVFARMRLDKKGNWLLYRPQFTDWLKYVDDLSAKNPTKGTSSFSTLTAHYGDDAPYKMIEDAVRYAGLKDLAMKLQKELMQYWITTAKSPDDVFHAMNLDKVKHTILRNPEFTAWAKYVDDFNAKYPEQPALMAPALRKYYSDGALFKMTDEVISGRGSKSIATKIQDELIDLWLSGRKTPDD",
                  "midline": "+++K+  E+     A GK  + +F  + LD  G+ +L    F  WL Y+   + ++P    S F  L   Y      ++IE   +    + +A K++     YW+     P   F +++LD+    +L +P+F  W +Y+  FN +YP +   +   LR    D AL +M     +   ++ +AT +Q  LI  W   +KTP++"
                }
              ]
            },
            {
              "num": 315,
              "description": [
                {
                  "id": "gb|KAE9276943.1|",
                  "accession": "KAE9276943",
                  "title": "hypothetical protein PF001_g25892, partial [Phytophthora fragariae]",
                  "taxid": 53985,
                  "sciname": "Phytophthora fragariae"
                }
              ],
              "len": 368,
              "hsps": [
                {
                  "num": 1,
                  "bit_score": 229.18,
                  "score": 583,
                  "evalue": 2.04184e-64,
                  "identity": 131,
                  "positive": 194,
                  "query_from": 43,
                  "query_to": 364,
                  "hit_from": 45,
                  "hit_to": 368,
                  "align_len": 332,
                  "gaps": 18,
                  "qseq": "SSTRLLRKNSTVDLVG-------EERAP---SIVENIKALVKSSAVTPAKLQQWLDERLPAGLVFKNMNLDEPNIFSLLHEPNFAKWVQYADDLSAKSSHKESSVISTLTSLHGDKVVYDTIQAAKLYPQLSELALKLEKDQIRFWIATRKDPSVVFEALNLNWAGISIFPKPEFSAWLKYVDDVNARHPKEAPLSIIPTLKQRFSRGDEAGTDVLLKLIANGKATTEAKTVANKVESALFDFWLNSRETPDKVMDAFKYGTTTQAFLGSPRWKEWERYLSAYNARYPEKKATAIETLTRKYGDAQLLDTLIGASSKGETKTLAAKLQAQQF",
                  "hseq": "STTRFLRTSAVVEDDDDAIDGDGEERAGLSVPIAEKAKALFSSSKVTPERLQKWHAEGKPADTVFARMRLDKEGNW-LLYRPQFTDWLKYVDDLSATNPTKGTSAFSTLTAHYGDDALYKMIEDAVKYAGLKDLATKLQKELMQYWLTTAKVPDDVFHAMNLDKAKHTILRNPEFTAWAKYVDDFNAKYP-EQPALMAPALRKHFSD------DALFKMTDEVISGGGSKSVATKIQDELIDLWLSSKKTPDDALVELGLGRTVDTLMESPLFNTWLKYTTAYSTKYPQEKSTAIEALTRTFDDIKVVRMLQKAKTTDETRSIAKQLESAQL",
                  "midline": "S+TR LR ++ V+          EERA     I E  KAL  SS VTP +LQ+W  E  PA  VF  M LD+   + LL+ P F  W++Y DDLSA +  K +S  STLT+ +GD  +Y  I+ A  Y  L +LA KL+K+ +++W+ T K P  VF A+NL+ A  +I   PEF+AW KYVDD NA++P E P  + P L++ FS       D L K+     +   +K+VA K++  L D WL+S++TPD  +     G T    + SP +  W +Y +AY+ +YP++K+TAIE LTR + D +++  L  A +  ET+++A +L++ Q "
                },
                {
                  "num": 2,
                  "bit_score": 130.954,
                  "score": 328,
                  "evalue": 1.00454e-28,
                  "identity": 78,
                  "positive": 133,
                  "query_from": 356,
                  "query_to": 635,
                  "hit_from": 87,
                  "hit_to": 366,
                  "align_len": 281,
                  "gaps": 2,
                  "qseq": "AAKLQAQQFDRWMNLKESPLD-VYNRLRSSYGDTAFFNEPQLNVWVSYMNVFVDKNPSKVDKMFLELGDTFGDMRLFRVLGEAKKFPNLESTATKLQMEKASTLFASGKSPEGIFKVLALDNVGDDILSNTLFHKWLAYLQKFNKEHPNNQESWFDMLRISYQPFGVERIIETGRKNPLTRLMAEKVENAYHNYWLDIKMEPKTAFRSLHLDESGEKLLADPKFNTWVQYLKTFNDRYPNEKTTVIDGLRDNSHDIALLRMFSAAKNDPSTEKLATDLQSA",
                  "hseq": "SSKVTPERLQKW-HAEGKPADTVFARMRLDKEGNWLLYRPQFTDWLKYVDDLSATNPTKGTSAFSTLTAHYGDDALYKMIEDAVKYAGLKDLATKLQKELMQYWLTTAKVPDDVFHAMNLDKAKHTILRNPEFTAWAKYVDDFNAKYPEQPALMAPALRKHFSDDALFKMTDEVISGGGSKSVATKIQDELIDLWLSSKKTPDDALVELGLGRTVDTLMESPLFNTWLKYTTAYSTKYPQEKSTAIEALTRTFDDIKVVRMLQKAKTTDETRSIAKQLESA",
                  "midline": "++K+  ++  +W + +  P D V+ R+R           PQ   W+ Y++     NP+K    F  L   +GD  L++++ +A K+  L+  ATKLQ E       + K P+ +F  + LD     IL N  F  W  Y+  FN ++P         LR  +    + ++ +       ++ +A K+++   + WL  K  P  A   L L  + + L+  P FNTW++Y   ++ +YP EK+T I+ L     DI ++RM   AK    T  +A  L+SA"
                },
                {
                  "num": 3,
                  "bit_score": 129.798,
                  "score": 325,
                  "evalue": 2.79627e-28,
                  "identity": 79,
                  "positive": 131,
                  "query_from": 169,
                  "query_to": 451,
                  "hit_from": 89,
                  "hit_to": 364,
                  "align_len": 283,
                  "gaps": 7,
                  "qseq": "KLEKDQIRFWIATRKDPSVVFEALNLNWAGISIFPKPEFSAWLKYVDDVNARHPKEAPLSIIPTLKQRFSRGDEAGTDVLLKLIANGKATTEAKTVANKVESALFDFWLNSRETPDKVMDAFKYGTTTQAFLGSPRWKEWERYLSAYNARYPEKKATAIETLTRKYGDAQLLDTLIGASSKGETKTLAAKLQAQQFDRWMNLKESPLDVYNRLRSSYGDTAFFNEPQLNVWVSYMNVFVDKNPSKVDKMFLELGDTFGDMRLFRVLGEAKKFPNLESTATKLQ",
                  "hseq": "KVTPERLQKWHAEGKPADTVFARMRLDKEGNWLLYRPQFTDWLKYVDDLSATNPTKG-TSAFSTLTAHY------GDDALYKMIEDAVKYAGLKDLATKLQKELMQYWLTTAKVPDDVFHAMNLDKAKHTILRNPEFTAWAKYVDDFNAKYPEQPALMAPALRKHFSDDALFKMTDEVISGGGSKSVATKIQDELIDLWLSSKKTPDDALVELGLGRTVDTLMESPLFNTWLKYTTAYSTKYPQEKSTAIEALTRTFDDIKVVRMLQKAKTTDETRSIAKQLE",
                  "midline": "K+  ++++ W A  K    VF  + L+  G  +  +P+F+ WLKYVDD++A +P +   S   TL   +      G D L K+I +       K +A K++  L  +WL + + PD V  A          L +P +  W +Y+  +NA+YPE+ A     L + + D  L        S G +K++A K+Q +  D W++ K++P D    L            P  N W+ Y   +  K P +       L  TF D+++ R+L +AK      S A +L+"
                },
                {
                  "num": 4,
                  "bit_score": 105.531,
                  "score": 262,
                  "evalue": 4.62687e-20,
                  "identity": 65,
                  "positive": 112,
                  "query_from": 299,
                  "query_to": 544,
                  "hit_from": 121,
                  "hit_to": 366,
                  "align_len": 246,
                  "gaps": 0,
                  "qseq": "FLGSPRWKEWERYLSAYNARYPEKKATAIETLTRKYGDAQLLDTLIGASSKGETKTLAAKLQAQQFDRWMNLKESPLDVYNRLRSSYGDTAFFNEPQLNVWVSYMNVFVDKNPSKVDKMFLELGDTFGDMRLFRVLGEAKKFPNLESTATKLQMEKASTLFASGKSPEGIFKVLALDNVGDDILSNTLFHKWLAYLQKFNKEHPNNQESWFDMLRISYQPFGVERIIETGRKNPLTRLMAEKVENA",
                  "hseq": "LLYRPQFTDWLKYVDDLSATNPTKGTSAFSTLTAHYGDDALYKMIEDAVKYAGLKDLATKLQKELMQYWLTTAKVPDDVFHAMNLDKAKHTILRNPEFTAWAKYVDDFNAKYPEQPALMAPALRKHFSDDALFKMTDEVISGGGSKSVATKIQDELIDLWLSSKKTPDDALVELGLGRTVDTLMESPLFNTWLKYTTAYSTKYPQEKSTAIEALTRTFDDIKVVRMLQKAKTTDETRSIAKQLESA",
                  "midline": " L  P++ +W +Y+   +A  P K  +A  TLT  YGD  L   +  A      K LA KLQ +    W+   + P DV++ +            P+   W  Y++ F  K P +   M   L   F D  LF++  E       +S ATK+Q E      +S K+P+     L L    D ++ + LF+ WL Y   ++ ++P  + +  + L  ++    V R+++  +    TR +A+++E+A"
                },
                {
                  "num": 5,
                  "bit_score": 100.523,
                  "score": 249,
                  "evalue": 2.70646e-18,
                  "identity": 56,
                  "positive": 99,
                  "query_from": 446,
                  "query_to": 649,
                  "hit_from": 86,
                  "hit_to": 289,
                  "align_len": 204,
                  "gaps": 0,
                  "qseq": "TATKLQMEKASTLFASGKSPEGIFKVLALDNVGDDILSNTLFHKWLAYLQKFNKEHPNNQESWFDMLRISYQPFGVERIIETGRKNPLTRLMAEKVENAYHNYWLDIKMEPKTAFRSLHLDESGEKLLADPKFNTWVQYLKTFNDRYPNEKTTVIDGLRDNSHDIALLRMFSAAKNDPSTEKLATDLQSALILKWQDAKKTPEE",
                  "hseq": "SSSKVTPERLQKWHAEGKPADTVFARMRLDKEGNWLLYRPQFTDWLKYVDDLSATNPTKGTSAFSTLTAHYGDDALYKMIEDAVKYAGLKDLATKLQKELMQYWLTTAKVPDDVFHAMNLDKAKHTILRNPEFTAWAKYVDDFNAKYPEQPALMAPALRKHFSDDALFKMTDEVISGGGSKSVATKIQDELIDLWLSSKKTPDD",
                  "midline": "+++K+  E+     A GK  + +F  + LD  G+ +L    F  WL Y+   +  +P    S F  L   Y    + ++IE   K    + +A K++     YWL     P   F +++LD++   +L +P+F  W +Y+  FN +YP +   +   LR +  D AL +M     +   ++ +AT +Q  LI  W  +KKTP++"
                }
              ]
            },
            {
              "num": 316,
              "description": [
                {
                  "id": "ref|XP_067750764.1|",
                  "accession": "XP_067750764",
                  "title": "RxLR effector protein PSR2 [Phytophthora ramorum]",
                  "taxid": 164328,
                  "sciname": "Phytophthora ramorum"
                },
                {
                  "id": "gb|KAH7491284.1|",
                  "accession": "KAH7491284",
                  "title": "RxLR effector protein PSR2 [Phytophthora ramorum]",
                  "taxid": 164328,
                  "sciname": "Phytophthora ramorum"
                }
              ],
              "len": 717,
              "hsps": [
                {
                  "num": 1,
                  "bit_score": 238.424,
                  "score": 607,
                  "evalue": 2.25652e-64,
                  "identity": 186,
                  "positive": 305,
                  "query_from": 39,
                  "query_to": 650,
                  "hit_from": 41,
                  "hit_to": 684,
                  "align_len": 670,
                  "gaps": 84,
                  "qseq": "VNASSSTRLLRKNSTVDLVGEERA---PSIVENIKALVKSSAVTPAKLQQWLDERLPAGLVFKNMNLDEPNIFSLLHEPNFAKWVQYADDLSAKSSHKESSVISTLTSLHGDKVVYDTIQAAKLYPQLSELALKLEKDQIRFWIATRKDPSVVFEALNLNWAGISIFPKPEFSAWLKYVDDVNARHPKEAPLSIIPTLKQRFSRGDEAGTDVLLKLIANGKATTEAKTVANKVESALFDFWLNSRETPDKVM---------------------------------------------------DAFKY---GTTTQAFLGSPRWKEWERYLSAYNARYPEKKATAIETLTRKYGDAQLLDTLIGASSKGETKT-LAAKLQAQQFDRWMNLKESPLDVYNRLRSSYGDTAFFNEPQLNVWVSYMNVFVDKNPSKVDKMFLELGDTFGDMRLFRVLGEAKKFPNLESTATKLQMEKASTLFASGKSPEGIFKVLALDNVGDDILSNTLFHKWLAYLQKFNKEHPNNQESWFDMLRISYQPFGVERIIETGRKNPLTRLMAEKVENAYHNYWLDIKMEPKTAFRSLHLDESGEKLLADPKFNTWVQYLKTFNDRYPNEKTTVIDGLRDNSHDIALLRMFSAAKNDPSTEKLATDLQSALILKWQDAKKTPEEL",
                  "hseq": "VNSYSTTRLLRIHQSVN--NEERGISGPSI-ELVQGWLKKGMIT--------DD--IAGLLTLGKAADDLLTGSLLNA-----WVSYIKLFNKENPGEKMSMVATLTARFGDEAVATMVEAAKKVPKTAIIAKQVQAEQIQQWLVTGKTPTDVFALLKLKNEGTRLFYQPQLTTWVKYMDEFNTVNPG-TQLTSIAILKKYYA------DDVLAKMIATVRKTSSTSDTAKRLETELLREWFNSMKSPTDILRLLNLHKAGLKASESPLFTVWKNYIQLFNTVDPRFKMDMLEGWLKKDKITEDTFRLLTLGNAADDLLTGSLLNAWVSYIKLFNKENPAEKMSIIATLTARFGD-EAVATMVEAAKKVPTSAAIAKQVQAEQIQHWLAAGKVPDDIFVLLKLNKEGTRLFAQPQLNAWVKYMDEFNMAKPERKTTLLSALSTRYNEPTLVQMMIAAKKVPSTNSLALRLQYEQTRFWLRANQNPADIFVMLKLHRAGDTLLSNPLFGAWAKYTADFRKINPGTEFTTMGTMRNYYKDDILTNMILAAGKFSSTSDLARRLEAELLREWYFAAKSPLGVFRLLNLPNTKLKLLESPLYTVWTNYITYFNKVVPNSKVDLLATLTKVYGESNLSRVLIAAEKVPSTKAAATALQKEQSNRWLVAKRDPTEV",
                  "midline": "VN+ S+TRLLR + +V+   EER    PSI E ++  +K   +T        D+   AGL+      D+    SLL+      WV Y    + ++  ++ S+++TLT+  GD+ V   ++AAK  P+ + +A +++ +QI+ W+ T K P+ VF  L L   G  +F +P+ + W+KY+D+ N  +P    L+ I  LK+ ++       DVL K+IA  + T+     A ++E+ L   W NS ++P  ++                                                   D F+    G      L       W  Y+  +N   P +K + I TLT ++GD + + T++ A+ K  T   +A ++QA+Q   W+   + P D++  L+ +   T  F +PQLN WV YM+ F    P +   +   L   + +  L +++  AKK P+  S A +LQ E+      + ++P  IF +L L   GD +LSN LF  W  Y   F K +P  + +    +R  Y+   +  +I    K   T  +A ++E      W      P   FR L+L  +  KLL  P +  W  Y+  FN   PN K  ++  L     +  L R+  AA+  PST+  AT LQ     +W  AK+ P E+"
                },
                {
                  "num": 2,
                  "bit_score": 181.415,
                  "score": 459,
                  "evalue": 4.781e-44,
                  "identity": 139,
                  "positive": 237,
                  "query_from": 58,
                  "query_to": 592,
                  "hit_from": 133,
                  "hit_to": 714,
                  "align_len": 592,
                  "gaps": 67,
                  "qseq": "GEERAPSIVENIKALVKSSA----VTPAKLQQWLDERLPAGLVFKNMNLDEPNIFSLLHEPNFAKWVQYADDLSAKSSHKESSVISTLTSLHGDKVVYDTIQAAKLYPQLSELALKLEKDQIRFWIATRKDPSVVFEALNLNWAGISIFPKPEFSAWLKYVDDVNARHP--------------------------------------------------KEAP---LSIIPTLKQRFSRGDEAGTDVLLKLIANGKATTEAKTVANKVESALFDFWLNSRETPDKVMDAFKYGTTTQAFLGSPRWKEWERYLSAYNARYPEKKATAIETLTRKYGDAQLLDTLIGASSKGETKTLAAKLQAQQFDRWMNLKESPLDVYNRLRSSYGDTAFFNEPQLNVWVSYMNVFVDKNPSKVDKMFLELGDTFGDMRLFRVLGEAKKFPNLESTATKLQMEKASTLFASGKSPEGIFKVLALDNVGDDILSNTLFHKWLAYLQKFNKEHPNNQESWFDMLRISYQPFGVERIIETGRKNPLTRLMAEKVENAYHNYWLDIKMEPKTAFRSLHLDESGEKLLADPKFNTWVQYLKTFNDRY",
                  "hseq": "GDEAVATMVEAAKKVPKTAIIAKQVQAEQIQQWLVTGKTPTDVFALLKLKNEGT-RLFYQPQLTTWVKYMDEFNTVNPGTQLTSIAILKKYYADDVLAKMIATVRKTSSTSDTAKRLETELLREWFNSMKSPTDILRLLNLHKAGLKASESPLFTVWKNYIQLFNTVDPRFKMDMLEGWLKKDKITEDTFRLLTLGNAADDLLTGSLLNAWVSYIKLFNKENPAEKMSIIATLTARF--GDEA----VATMVEAAKKVPTSAAIAKQVQAEQIQHWLAAGKVPDDIFVLLKLNKEGTRLFAQPQLNAWVKYMDEFNMAKPERKTTLLSALSTRYNEPTLVQMMIAAKKVPSTNSLALRLQYEQTRFWLRANQNPADIFVMLKLHRAGDTLLSNPLFGAWAKYTADFRKINPGTEFTTMGTMRNYYKDDILTNMILAAGKFSSTSDLARRLEAELLREWYFAAKSPLGVFRLLNLPNTKLKLLESPLYTVWTNYITYFNKVVPNSKVDLLATLTKVYGESNLSRVLIAAEKVPSTKAAATALQKEQSNRWLVAKRDPTEVYFLWHVDKAAAK---SPNRLLYGDYVTAYAKRY",
                  "midline": "G+E   ++VE  K + K++     V   ++QQWL        VF  + L       L ++P    WV+Y D+ +  +   + + I+ L   + D V+   I   +     S+ A +LE + +R W  + K P+ +   LNL+ AG+     P F+ W  Y+   N   P                                                  KE P   +SII TL  RF  GDEA    +  ++   K    +  +A +V++     WL + + PD +    K           P+   W +Y+  +N   PE+K T +  L+ +Y +  L+  +I A     T +LA +LQ +Q   W+   ++P D++  L+         + P    W  Y   F   NP         + + + D  L  ++  A KF +    A +L+ E     + + KSP G+F++L L N    +L + L+  W  Y+  FNK  PN++      L   Y    + R++    K P T+  A  ++    N WL  K +P   +   H+D++  K    P    +  Y+  +  RY"
                },
                {
                  "num": 3,
                  "bit_score": 103.219,
                  "score": 256,
                  "evalue": 2.64141e-18,
                  "identity": 61,
                  "positive": 108,
                  "query_from": 423,
                  "query_to": 654,
                  "hit_from": 42,
                  "hit_to": 270,
                  "align_len": 232,
                  "gaps": 3,
                  "qseq": "DTFGDMRLFRVLGEAKKFPNLESTATKLQMEKASTLFASGKSPEGIFKVLALDNVGDDILSNTLFHKWLAYLQKFNKEHPNNQESWFDMLRISYQPFGVERIIETGRKNPLTRLMAEKVENAYHNYWLDIKMEPKTAFRSLHLDESGEKLLADPKFNTWVQYLKTFNDRYPNEKTTVIDGLRDNSHDIALLRMFSAAKNDPSTEKLATDLQSALILKWQDAKKTPEELKRVF",
                  "hseq": "NSYSTTRLLRI---HQSVNNEERGISGPSIELVQGWLKKGMITDDIAGLLTLGKAADDLLTGSLLNAWVSYIKLFNKENPGEKMSMVATLTARFGDEAVATMVEAAKKVPKTAIIAKQVQAEQIQQWLVTGKTPTDVFALLKLKNEGTRLFYQPQLTTWVKYMDEFNTVNPGTQLTSIAILKKYYADDVLAKMIATVRKTSSTSDTAKRLETELLREWFNSMKSPTDILRLL",
                  "midline": "+++   RL R+    +   N E   +   +E        G   + I  +L L    DD+L+ +L + W++Y++ FNKE+P  + S    L   +    V  ++E  +K P T ++A++V+      WL     P   F  L L   G +L   P+  TWV+Y+  FN   P  + T I  L+    D  L +M +  +   ST   A  L++ L+ +W ++ K+P ++ R+ "
                }
              ]
            },
            {
              "num": 317,
              "description": [
                {
                  "id": "gb|ETP54841.1|",
                  "accession": "ETP54841",
                  "title": "hypothetical protein F442_00533 [Phytophthora nicotianae P10297]",
                  "taxid": 1317064,
                  "sciname": "Phytophthora nicotianae P10297"
                }
              ],
              "len": 815,
              "hsps": [
                {
                  "num": 1,
                  "bit_score": 239.965,
                  "score": 611,
                  "evalue": 2.85815e-64,
                  "identity": 173,
                  "positive": 297,
                  "query_from": 46,
                  "query_to": 664,
                  "hit_from": 46,
                  "hit_to": 696,
                  "align_len": 663,
                  "gaps": 56,
                  "qseq": "RLLRKNSTVDLVGEERAPSIVENIKALVKSSA-----VTPAKLQQWLDERLPAGLVFKNMNLDEPNIFSLLHEPNFAKWVQYADDLSAKSSHKESSVISTLTSLHGDKVVYDTIQAAKLYPQLSELALKLEKDQIRFWIATRKDPSVVFEALNLNWAGISIFPKPEFSAWLKYVDDVNARHP-KEAPLSIIPTLKQRF-SRGDEAGTDVLLKLIANGKATTEAKTVANKVESALFDFWLNSRETPDKVMDAFKYGTTTQAFLGSPRWKEWERYLSAYNARYPEKKATAIETLTRKYGDAQLLDTLIGASSKGETKTLAAKLQAQQFDRWMNLKESPLDVYNRLRSSYGDTAFFNEPQLNVWVSYMNVFVDKNPSKVDKMFL--ELGDTFGDMRLFRVLGEAKKFPNLESTATKLQMEKASTLFASGKSPEGIFKVLALDNVGDDILSNTLFHKWL-----------------------------------AYLQKFNKEHPNNQESWFDMLRISYQPFGVERIIETGRKNPLTRLMAEKVENAYHNYWLDIKMEPKTAFRSLHLDESGEKLLADPKFNTWVQYLKTFNDRYPNEKTTVIDGLRDNSHDIALLRMFSAAKNDPSTEKLATDLQSALILKWQDAKKTPEELKRVFVGVPAADEML",
                  "hseq": "RLLRAESTADANDEARGFSL-KSIPGLSKLTSMFKTKITPGTLLNWANKEKSPDYVFLKLKLDKTG-HQLFDNPDINVWAAYTN--AVVKSNADDAMLTTLRARYSDDALAKMFETGKKVTQSESVATKLQSRQMENWMAAKKTPDDVFKILFLDKAGVGVLDSSVLAGWTTYMRFFNSKQENRKNRVTLINTLTTHYKDRG-------VLDIIEAAKKVPSTARTAKLLEANQIQFWLKNERTPDELLTLLSLDKAGDQLLASPRFQTWSKYINYYNKEYPGEATTVMKKLTYHLGGEEVIGILAAARKVPSTEKAAAKLQAEQSKIWLSADKDPEELFKLLQLDKTGDDLLDNPQFKYWGKYVEDF-NLNPQLEDLVSIIDIVRKNFADDVLAHMIVTGMKAPSTKSMAQRMEDELFKGWITNLKTPDVVFMYLTLNKAGEKVFENPLWSMYTNVETVSSIETVPTNGCTLDSDWPPRTRGGTRMAEACHIDHFNKVVPMNQTTMISAFARNYDREALAKILIAAKKDLRTERLASKLYTEQIQRWLTTKDPPDQIFKALKLDEVTDDIFTSPLFNTWSAYLDDFNAKFPDEKVSMIDTFRTNSDDAFLAKMFVNAKEIPAMEQLATKLQADQLQRWLANRDTPDDIFRALKLNAAVDDVL",
                  "midline": "RLLR  ST D   E R  S+ ++I  L K ++     +TP  L  W ++      VF  + LD+     L   P+   W  Y +  +   S+ + ++++TL + + D  +    +  K   Q   +A KL+  Q+  W+A +K P  VF+ L L+ AG+ +      + W  Y+   N++   ++  +++I TL   +  RG       +L +I   K        A  +E+    FWL +  TPD+++            L SPR++ W +Y++ YN  YP +  T ++ LT   G  +++  L  A     T+  AAKLQA+Q   W++  + P +++  L+         + PQ   W  Y+  F + NP   D + +   +   F D  L  ++    K P+ +S A +++ E       + K+P+ +F  L L+  G+ +  N L+  +                                     ++  FNK  P NQ +       +Y    + +I+   +K+  T  +A K+       WL  K  P   F++L LDE  + +   P FNTW  YL  FN ++P+EK ++ID  R NS D  L +MF  AK  P+ E+LAT LQ+  + +W   + TP+++ R      A D++L"
                },
                {
                  "num": 2,
                  "bit_score": 228.794,
                  "score": 582,
                  "evalue": 3.08719e-60,
                  "identity": 164,
                  "positive": 290,
                  "query_from": 82,
                  "query_to": 670,
                  "hit_from": 175,
                  "hit_to": 793,
                  "align_len": 630,
                  "gaps": 52,
                  "qseq": "KLQQWLDERLPAGLVFKNMNLDEPNIFSLLHEPNFAKWVQYADDLSAKSSHKESSV--ISTLTSLHGDKVVYDTIQAAKLYPQLSELALKLEKDQIRFWIATRKDPSVVFEALNLNWAGISIFPKPEFSAWLKYVDDVNARHPKEAPLSIIPTLKQRFSRGDEAGTDVLLKLIANGKATTEAKTVANKVESALFDFWLNSRETPDKVMDAFKYGTTTQAFLGSPRWKEWERYLSAYNAR-YPEKKATAIETLTRKYGDAQLLDTLIGASSKGETKTLAAKLQAQQFDRWMNLKESPLDVYNRLRSSYGDTAFFNEPQLNVWVSYMNV-------FVDKNPSKVDK-------------------------------MFLELGDTFGDMRLFRVLGEAKKFPNLESTATKLQMEKASTLFASGKSPEGIFKVLALDNVGDDILSNTLFHKWLAYLQKFNKEHPNNQESWFDMLRISYQPFGVERIIETGRKNPLTRLMAEKVENAYHNYWLDIKMEPKTAFRSLHLDESGEKLLADPKFNTWVQYLKTFNDRYPNEKTTVIDGLRDNSHDIALLRMFSAAKNDPSTEKLATDLQSALILKWQDAKKTPEELKRVFVGVPAADEMLDRYIKL",
                  "hseq": "QMENWMAAKKTPDDVFKILFLDKAGV-GVLDSSVLAGWTTYMRFFNSKQENRKNRVTLINTLTTHYKDRGVLDIIEAAKKVPSTARTAKLLEANQIQFWLKNERTPDELLTLLSLDKAGDQLLASPRFQTWSKYINYYNKEYPGEAT-----TVMKKLTY--HLGGEEVIGILAAARKVPSTEKAAAKLQAEQSKIWLSADKDPEELFKLLQLDKTGDDLLDNPQFKYWGKYVEDFNLNPQLEDLVSIIDIVRKNFADDVLAHMIVTGMKAPSTKSMAQRMEDELFKGWITNLKTPDVVFMYLTLNKAGEKVFENP---LWSMYTNVETVSSIETVPTNGCTLDSDWPPRTRGGTRMAEACHIDHFNKVVPMNQTTMISAFARNYDREALAKILIAAKKDLRTERLASKLYTEQIQRWLTTKDPPDQIFKALKLDEVTDDIFTSPLFNTWSAYLDDFNAKFPDEKVSMIDTFRTNSDDAFLAKMFVNAKEIPAMEQLATKLQADQLQRWLANRDTPDDIFRALKLNAAVDDVLANPLLNTWATYLEDFNAKFPRSKVSMIDTFREFFGDKALVKMLVAAKEVASTKKIAMDLETSLINKWILTKKTPTIVSKSLGTDEGSAKLLKSYTTL",
                  "midline": "+++ W+  +     VFK + LD+  +  +L     A W  Y    ++K  ++++ V  I+TLT+ + D+ V D I+AAK  P  +  A  LE +QI+FW+   + P  +   L+L+ AG  +   P F  W KY++  N  +P EA      T+ ++ +     G + ++ ++A  +     +  A K+++     WL++ + P+++    +   T    L +P++K W +Y+  +N     E   + I+ + + + D  L   ++       TK++A +++ + F  W+   ++P  V+  L  +      F  P   +W  Y NV        V  N   +D                                M       +    L ++L  AKK    E  A+KL  E+      +   P+ IFK L LD V DDI ++ LF+ W AYL  FN + P+ + S  D  R +     + ++    ++ P    +A K++      WL  +  P   FR+L L+ + + +LA+P  NTW  YL+ FN ++P  K ++ID  R+   D AL++M  AAK   ST+K+A DL+++LI KW   KKTP  + +       + ++L  Y  L"
                },
                {
                  "num": 3,
                  "bit_score": 165.622,
                  "score": 418,
                  "evalue": 2.47476e-38,
                  "identity": 100,
                  "positive": 153,
                  "query_from": 367,
                  "query_to": 665,
                  "hit_from": 90,
                  "hit_to": 388,
                  "align_len": 301,
                  "gaps": 4,
                  "qseq": "WMNLKESPLDVYNRLRSSYGDTAFFNEPQLNVWVSYMNVFVDKNPSKVDKMFLELGDTFGDMRLFRVLGEAKKFPNLESTATKLQMEKASTLFASGKSPEGIFKVLALDNVGDDILSNTLFHKWLAYLQKFNKEHPN--NQESWFDMLRISYQPFGVERIIETGRKNPLTRLMAEKVENAYHNYWLDIKMEPKTAFRSLHLDESGEKLLADPKFNTWVQYLKTFNDRYPNEKTTVIDGLRDNSHDIALLRMFSAAKNDPSTEKLATDLQSALILKWQDAKKTPEELKRVFVGVPAADEMLD",
                  "hseq": "WANKEKSPDYVFLKLKLDKTGHQLFDNPDINVWAAYTNAVVKSNAD--DAMLTTLRARYSDDALAKMFETGKKVTQSESVATKLQSRQMENWMAAKKTPDDVFKILFLDKAGVGVLDSSVLAGWTTYMRFFNSKQENRKNRVTLINTLTTHYKDRGVLDIIEAAKKVPSTARTAKLLEANQIQFWLKNERTPDELLTLLSLDKAGDQLLASPRFQTWSKYINYYNKEYPGEATTVMKKLTYHLGGEEVIGILAAARKVPSTEKAAAKLQAEQSKIWLSADKDPEELFKLLQLDKTGDDLLD",
                  "midline": "W N ++SP  V+ +L+        F+ P +NVW +Y N  V  N    D M   L   + D  L ++    KK    ES ATKLQ  +     A+ K+P+ +FK+L LD  G  +L +++   W  Y++ FN +  N  N+ +  + L   Y+  GV  IIE  +K P T   A+ +E     +WL  +  P      L LD++G++LLA P+F TW +Y+  +N  YP E TTV+  L  +     ++ + +AA+  PSTEK A  LQ+     W  A K PEEL ++       D++LD"
                },
                {
                  "num": 4,
                  "bit_score": 133.65,
                  "score": 335,
                  "evalue": 6.64826e-28,
                  "identity": 121,
                  "positive": 197,
                  "query_from": 50,
                  "query_to": 489,
                  "hit_from": 324,
                  "hit_to": 796,
                  "align_len": 478,
                  "gaps": 43,
                  "qseq": "KNSTVDLVGEERAPSIVENIKALVKSSAVTPAKLQQ-----WLDERLPAGLVFKNMNLDEPNIFSLLHEPNFAKWVQYADDLSAKSSHKE-SSVISTLTSLHGDKVVYDTIQAAKLYPQLSELALKLEKDQIRFWIATRKDPSVVFEALNLNWAGISIFPKPEFSAW--LKYVDDVNARHPKEAPLS------------------------IIP----TLKQRFSRGDEAGTDVLLKLIANGKATTEAKTVANKVESALFDFWLNSRETPDKVMDAFKYGTTTQAFLGSPRWKEWERYLSAYNARYPEKKATAIETLTRKYGDAQLLDTLIGASSKGETKTLAAKLQAQQFDRWMNLKESPLDVYNRLRSSYGDTAFFNEPQLNVWVSYMNVFVDKNPSKVDKMFLELGDTFGDMRLFRVLGEAKKFPNLESTATKLQMEKASTLFASGKSPEGIFKVLALDNVGDDILSN--TLFHK",
                  "hseq": "KKLTYHLGGEEVIGILAAARK--VPSTEKAAAKLQAEQSKIWLSADKDPEELFKLLQLDKTGD-DLLDNPQFKYWGKYVEDFNLNPQLEDLVSIIDIVRKNFADDVLAHMIVTGMKAPSTKSMAQRMEDELFKGWITNLKTPDVVFMYLTLNKAGEKVFENPLWSMYTNVETVSSIETVPTNGCTLDSDWPPRTRGGTRMAEACHIDHFNKVVPMNQTTMISAFARNYD--REALAKILIAAKKDLRTERLASKLYTEQIQRWLTTKDPPDQIFKALKLDEVTDDIFTSPLFNTWSAYLDDFNAKFPDEKVSMIDTFRTNSDDAFLAKMFVNAKEIPAMEQLATKLQADQLQRWLANRDTPDDIFRALKLNAAVDDVLANPLLNTWATYLEDFNAKFPRSKVSMIDTFREFFGDKALVKMLVAAKEVASTKKIAMDLETSLINKWILTKKTPTIVSKSLGTDEGSAKLLKSYTTLYMK",
                  "midline": "K  T  L GEE    +    K  V S+    AKLQ      WL        +FK + LD+     LL  P F  W +Y +D +     ++  S+I  +     D V+   I      P    +A ++E +  + WI   K P VVF  L LN AG  +F  P +S +  ++ V  +         L                         ++P    T+   F+R  +   + L K++   K     + +A+K+ +     WL +++ PD++  A K    T     SP +  W  YL  +NA++P++K + I+T      DA L    + A      + LA KLQA Q  RW+  +++P D++  L+ +         P LN W +Y+  F  K P     M     + FGD  L ++L  AK+  + +  A  L+    +    + K+P  + K L  D     +L +  TL+ K"
                }
              ]
            },
            {
              "num": 318,
              "description": [
                {
                  "id": "gb|ETI41571.1|",
                  "accession": "ETI41571",
                  "title": "hypothetical protein F443_13195 [Phytophthora nicotianae P1569]",
                  "taxid": 1317065,
                  "sciname": "Phytophthora nicotianae P1569"
                },
                {
                  "id": "gb|ETK81632.1|",
                  "accession": "ETK81632",
                  "title": "hypothetical protein L915_12881 [Phytophthora nicotianae]",
                  "taxid": 4792,
                  "sciname": "Phytophthora nicotianae"
                },
                {
                  "id": "gb|ETM41538.1|",
                  "accession": "ETM41538",
                  "title": "hypothetical protein L914_12697 [Phytophthora nicotianae]",
                  "taxid": 4792,
                  "sciname": "Phytophthora nicotianae"
                }
              ],
              "len": 400,
              "hsps": [
                {
                  "num": 1,
                  "bit_score": 229.565,
                  "score": 584,
                  "evalue": 4.35739e-64,
                  "identity": 148,
                  "positive": 212,
                  "query_from": 1,
                  "query_to": 377,
                  "hit_from": 1,
                  "hit_to": 372,
                  "align_len": 385,
                  "gaps": 21,
                  "qseq": "MHLFFLTAVAFVITSVSVDASVAKDPRGHAPN-RTEVDTVNAS----SSTRLLRKNSTVDLVGEERAPSIV---ENIKALVKSSAVTPAKLQQWLDERLPAGLVFKNMNLDEPNIFSLLHEPNFAKWVQYADDLSAKSSHKESSVISTLTSLHGDKVVYDTIQAAKLYPQLSELALKLEKDQIRFWIATRKDPSVVFEALNLNWAGISIFPKPEFSAWLKYVDDVNARHPKEAPLSIIPTLKQRFSRGDEAGTDVLLKLIANGKATTEAKTVANKVESALFDFWLNSRETPDKVMDAFKYGTTTQAFLGSPRWKEWERYLSAYNARYPEKKATAIETLTRKYGDAQLLDTLIGASSKGETKTLAAKLQAQQFDRWMNLKESPLDV",
                  "hseq": "MHLHILVGLTIVIYFVA-DIS-ATEPTGSMSSVNDEVDFYNVSKTRVSDTRFLR--IVVDGNEEERTGLSVPPSEKLKSWLKSSNITPEKLQKWLNKEKSPDIVFSRMQLTKAGDL-LFYNSKFSTWLQYVDDLS-KTSKEEVSAIKTLTARYGDSKLYGMIKSIKRFPEEKSLATRLEEEQMQHWVNLRKDPDEIFQLFNLAENRRYIFRHPEFTTWVKYVDSLKAKHPKE-PVSMTQTLTKYFS------DKYLLELVKEAEVRKGSKTVATKVEDDLLEFWLKDGKSPDDALVEVGLGMYRYFHLENPMFDTLAKYLRVYNSKYPDKKTTMIELLTKKFGDGDVSAILTEAKLVDATKNIASTLQSAQLEMWLSKGKSVDDV",
                  "midline": "MHL  L  +  VI  V+ D S A +P G   +   EVD  N S    S TR LR    VD   EER    V   E +K+ +KSS +TP KLQ+WL++     +VF  M L +     L +   F+ W+QY DDLS K+S +E S I TLT+ +GD  +Y  I++ K +P+   LA +LE++Q++ W+  RKDP  +F+  NL      IF  PEF+ W+KYVD + A+HPKE P+S+  TL + FS         LL+L+   +    +KTVA KVE  L +FWL   ++PD  +     G      L +P +    +YL  YN++YP+KK T IE LT+K+GD  +   L  A     TK +A+ LQ+ Q + W++  +S  DV"
                },
                {
                  "num": 2,
                  "bit_score": 123.25,
                  "score": 308,
                  "evalue": 8.22558e-26,
                  "identity": 80,
                  "positive": 143,
                  "query_from": 173,
                  "query_to": 468,
                  "hit_from": 85,
                  "hit_to": 372,
                  "align_len": 298,
                  "gaps": 12,
                  "qseq": "DQIRFWIATRKDPSVVFEALNLNWAGISIFPKPEFSAWLKYVDDVNARHPKEAPLSIIPTLKQRFSRGDEAGTDVLLKLIANGKATTEAKTVANKVESALFDFWLNSRETPDKVMDAFKYGTTTQAFLGSPRWKEWERYLSAYNARYPEKKATAIETLTRKYGDAQLLDTLIGASSKGETKTLAAKLQAQQFDRWMNLKESPLDVYNRLRSSYGDTAFFN--EPQLNVWVSYMNVFVDKNPSKVDKMFLELGDTFGDMRLFRVLGEAKKFPNLESTATKLQMEKASTLFASGKSPEGI",
                  "hseq": "EKLQKWLNKEKSPDIVFSRMQLTKAGDLLFYNSKFSTWLQYVDDLSKTSKEE--VSAIKTLTARY------GDSKLYGMIKSIKRFPEEKSLATRLEEEQMQHWVNLRKDPDEIFQLFNLAENRRYIFRHPEFTTWVKYVDSLKAKHPKEPVSMTQTLTKYFSDKYLLELVKEAEVRKGSKTVATKVEDDLLEFWLKDGKSPDDAL--VEVGLGMYRYFHLENPMFDTLAKYLRVYNSKYPDKKTTMIELLTKKFGDGDVSAILTEAKLVDATKNIASTLQSAQLEMWLSKGKSVDDV",
                  "midline": "++++ W+   K P +VF  + L  AG  +F   +FS WL+YVDD++    +E  +S I TL  R+      G   L  +I + K   E K++A ++E      W+N R+ PD++   F      +     P +  W +Y+ +  A++P++  +  +TLT+ + D  LL+ +  A  +  +KT+A K++    + W+   +SP D    +    G   +F+   P  +    Y+ V+  K P K   M   L   FGD  +  +L EAK     ++ A+ LQ  +     + GKS + +"
                },
                {
                  "num": 3,
                  "bit_score": 103.605,
                  "score": 257,
                  "evalue": 3.32119e-19,
                  "identity": 72,
                  "positive": 145,
                  "query_from": 356,
                  "query_to": 650,
                  "hit_from": 79,
                  "hit_to": 372,
                  "align_len": 296,
                  "gaps": 3,
                  "qseq": "AAKLQAQQFDRWMNLKESPLDVYNRLR-SSYGDTAFFNEPQLNVWVSYMNVFVDKNPSKVDKMFLELGDTFGDMRLFRVLGEAKKFPNLESTATKLQMEKASTLFASGKSPEGIFKVLALDNVGDDILSNTLFHKWLAYLQKFNKEHPNNQESWFDMLRISYQPFGVERIIETGRKNPLTRLMAEKVENAYHNYWLDIKMEPKTAFRSLHLDESGEKLLADPKFNTWVQYLKTFNDRYPNEKTTVIDGLRDNSHDIALLRMFSAAKNDPSTEKLATDLQSALILKWQDAKKTPEEL",
                  "hseq": "SSNITPEKLQKWLNKEKSPDIVFSRMQLTKAGDLLFYNS-KFSTWLQYVDDLSKTSKEEVSAI-KTLTARYGDSKLYGMIKSIKRFPEEKSLATRLEEEQMQHWVNLRKDPDEIFQLFNLAENRRYIFRHPEFTTWVKYVDSLKAKHPKEPVSMTQTLTKYFSDKYLLELVKEAEVRKGSKTVATKVEDDLLEFWLKDGKSPDDALVEVGLGMYRYFHLENPMFDTLAKYLRVYNSKYPDKKTTMIELLTKKFGDGDVSAILTEAKLVDATKNIASTLQSAQLEMWLSKGKSVDDV",
                  "midline": "++ +  ++  +W+N ++SP  V++R++ +  GD  F+N  + + W+ Y++     +  +V  +   L   +GD +L+ ++   K+FP  +S AT+L+ E+        K P+ IF++  L      I  +  F  W+ Y+     +HP    S    L   +    +  +++       ++ +A KVE+    +WL     P  A   + L       L +P F+T  +YL+ +N +YP++KTT+I+ L     D  +  + + AK   +T+ +A+ LQSA +  W    K+ +++"
                },
                {
                  "num": 4,
                  "bit_score": 100.138,
                  "score": 248,
                  "evalue": 4.96978e-18,
                  "identity": 64,
                  "positive": 127,
                  "query_from": 276,
                  "query_to": 550,
                  "hit_from": 90,
                  "hit_to": 363,
                  "align_len": 275,
                  "gaps": 1,
                  "qseq": "WLNSRETPDKVMDAFKYGTTTQAFLGSPRWKEWERYLSAYNARYPEKKATAIETLTRKYGDAQLLDTLIGASSKGETKTLAAKLQAQQFDRWMNLKESPLDVYNRLRSSYGDTAFFNEPQLNVWVSYMNVFVDKNPSKVDKMFLELGDTFGDMRLFRVLGEAKKFPNLESTATKLQMEKASTLFASGKSPEGIFKVLALDNVGDDILSNTLFHKWLAYLQKFNKEHPNNQESWFDMLRISYQPFGVERIIETGRKNPLTRLMAEKVENAYHNYWL",
                  "hseq": "WLNKEKSPDIVFSRMQLTKAGDLLFYNSKFSTWLQYVDDL-SKTSKEEVSAIKTLTARYGDSKLYGMIKSIKRFPEEKSLATRLEEEQMQHWVNLRKDPDEIFQLFNLAENRRYIFRHPEFTTWVKYVDSLKAKHPKEPVSMTQTLTKYFSDKYLLELVKEAEVRKGSKTVATKVEDDLLEFWLKDGKSPDDALVEVGLGMYRYFHLENPMFDTLAKYLRVYNSKYPDKKTTMIELLTKKFGDGDVSAILTEAKLVDATKNIASTLQSAQLEMWL",
                  "midline": "WLN  ++PD V    +          + ++  W +Y+    ++  +++ +AI+TLT +YGD++L   +       E K+LA +L+ +Q   W+NL++ P +++     +      F  P+   WV Y++    K+P +   M   L   F D  L  ++ EA+     ++ ATK++ +        GKSP+     + L       L N +F     YL+ +N ++P+ + +  ++L   +    V  I+   +    T+ +A  +++A    WL"
                },
                {
                  "num": 5,
                  "bit_score": 53.9138,
                  "score": 128,
                  "evalue": 0.0049259,
                  "identity": 30,
                  "positive": 54,
                  "query_from": 549,
                  "query_to": 654,
                  "hit_from": 90,
                  "hit_to": 194,
                  "align_len": 106,
                  "gaps": 1,
                  "qseq": "WLDIKMEPKTAFRSLHLDESGEKLLADPKFNTWVQYLKTFNDRYPNEKTTVIDGLRDNSHDIALLRMFSAAKNDPSTEKLATDLQSALILKWQDAKKTPEELKRVF",
                  "hseq": "WLNKEKSPDIVFSRMQLTKAGDLLFYNSKFSTWLQYVDDLS-KTSKEEVSAIKTLTARYGDSKLYGMIKSIKRFPEEKSLATRLEEEQMQHWVNLRKDPDEIFQLF",
                  "midline": "WL+ +  P   F  + L ++G+ L  + KF+TW+QY+   + +   E+ + I  L     D  L  M  + K  P  + LAT L+   +  W + +K P+E+ ++F"
                }
              ]
            },
            {
              "num": 319,
              "description": [
                {
                  "id": "gb|KAG6942189.1|",
                  "accession": "KAG6942189",
                  "title": "hypothetical protein JG688_00018266, partial [Phytophthora aleatoria]",
                  "taxid": 2496075,
                  "sciname": "Phytophthora aleatoria"
                }
              ],
              "len": 531,
              "hsps": [
                {
                  "num": 1,
                  "bit_score": 233.417,
                  "score": 594,
                  "evalue": 4.42671e-64,
                  "identity": 163,
                  "positive": 264,
                  "query_from": 82,
                  "query_to": 638,
                  "hit_from": 6,
                  "hit_to": 523,
                  "align_len": 563,
                  "gaps": 51,
                  "qseq": "KLQQWLDERLPAGLVFKNMNLDEPNIFSLLHEPNFAKWVQYADDLSAKSSHKESSVISTLTSLHGDKVVYDTIQAAKLYPQLSELALKLEKDQIRFWIATRKDPSVVFEALNLNWAGISIFPKPEFSAWLKYVDDVNARHP--KEAPLSIIPTLKQRFSRGDEAGTDVLLKLIANGKATTEAKTVANKVESALFDFWLNSRETPDKVMDAFKYGTTTQAFLGSPRWKEWERYLSAYNARYPEKKATAIETLTRKYGDAQLLDTLIGASSKGETKTLAAKLQAQQFDRWMNLKESPLDVYNRL--RSSYGDTAFFNEPQLNVWVSYMNVFVDKNPSKVDKMFLELGDT-FGDMRLFRVLGEAKKFPNLESTATKLQMEKASTLFASGKSPEGIFKVLALDNVGDDILSNTLFHKWLAYLQKFNKEHPNNQESWFDMLRISYQPFGVERIIETGRKNPLTRLMAEKVENA-YHNYWLDIKMEPKTAFRSLHLDESGEKLLADPKFNTWVQYLKTFNDRYPNEKTTVIDGLRDNSHDIALLRMFSAAKNDPSTEKLATDLQSALIL",
                  "hseq": "QLQHWLDNKKTPADVFKLLELSKAGD-NLLDNPQVSTWLSYVADFKKKTPRKSQESIPILTTHYGDEALSKILLEAKQTPSTATIADKLHREQIQHWLDAGKSPRDVFKFLSLNNAGEKLFDNPQFMTWVKYVDDLNKGYSDKKTTVMSVLAT---------HYNSDGLVKLLESARNAPRSSKLVKRLEAE--QKWL-TKETPDDLFKRLKLDKMENDVLNSPQLKTWINYMKEYNAANSKYQTTLIGTMAANYGDVKLVKMLDEAMKVKGTASTAKKLQSELFQRWMQKSWAPNYIFQTVLHLDEAGDKLFTN-PLVVTWGKYLRAFNRDNLGKETTVWTKLAATDYDPDDVIRIPFEA-------------------------------FSKMGLTNAGDDLLANPQFANWIQYLDDFYVAFPNLGNTMMNTVRVHYSDFSLANMIQSALKVSSTENIAKRMEHELFRNWHVVSRKTPDEIFRGLKLDQAGSTLFTNPFLDTWIQYMTAFNKLEPRDKTDMIETFLRYYDEGNLLQMIKTGKKIPNTEKVAVRMERALLL",
                  "midline": "+LQ WLD +     VFK + L +    +LL  P  + W+ Y  D   K+  K    I  LT+ +GD+ +   +  AK  P  + +A KL ++QI+ W+   K P  VF+ L+LN AG  +F  P+F  W+KYVDD+N  +   K   +S++ T            +D L+KL+ + +    +  +  ++E+     WL ++ETPD +    K        L SP+ K W  Y+  YNA   + + T I T+   YGD +L+  L  A     T + A KLQ++ F RWM    +P  ++  +      GD  F N P +  W  Y+  F   N  K   ++ +L  T +    + R+  EA                               F  + L N GDD+L+N  F  W+ YL  F    PN   +  + +R+ Y  F +  +I++  K   T  +A+++E+  + N+ +  +  P   FR L LD++G  L  +P  +TW+QY+  FN   P +KT +I+       +  LL+M    K  P+TEK+A  ++ AL+L"
                },
                {
                  "num": 2,
                  "bit_score": 207.994,
                  "score": 528,
                  "evalue": 9.192e-55,
                  "identity": 140,
                  "positive": 230,
                  "query_from": 169,
                  "query_to": 652,
                  "hit_from": 1,
                  "hit_to": 446,
                  "align_len": 487,
                  "gaps": 44,
                  "qseq": "KLEKDQIRFWIATRKDPSVVFEALNLNWAGISIFPKPEFSAWLKYVDDVNARHPKEAPLSIIPTLKQRFSRGDEAGTDVLLKLIANGKATTEAKTVANKVESALFDFWLNSRETPDKVMDAFKYGTTTQAFLGSPRWKEWERYLSAYNARYPEKKATAIETLTRKYGDAQLLDTLIGASSKGETKTLAAKLQAQQFDRWMNLKESPLDVYNRLRSSYGDTAFFNEPQLNVWVSYMNVFVDKNPSKVDKMFLELGDTFGDMRLFRVLGEAKKFPNLESTATKLQMEKASTLFASGKSPEGIFK-VLALDNVGDDILSNTLFHKWLAYLQKFNKEHPNNQES-WFDMLRISYQPFGVERIIETGRKNPLTRLMAEKVENAYHNYWLDIKMEPKTAFRSLHLDESGEKLLADPKFNTWVQYLKTFNDRYPNEKTTVIDGLRDNSHDIALLRMFSAAKNDPSTEKLATDLQSALILKWQ-DAKKTPEELKR",
                  "hseq": "ELQTRQLQHWLDNKKTPADVFKLLELSKAGDNLLDNPQVSTWLSYVADFKKKTPRKSQES-IPILTTHY--GDEALSKILLE----AKQTPSTATIADKLHREQIQHWLDAGKSPRDVFKFLSLNNAGEKLFDNPQFMTWVKYVDDLNKGYSDKKTTVMSVLATHYNSDGLVKLLESARNAPRSSKLVKRLEAEQ--KWLT-KETPDDLFKRLKLDKMENDVLNSPQLKTWINYMKEYNAANSKYQTTLIGTMAANYGDVKLVKMLDEAMKVKGTASTAKKLQSELFQRWMQKSWAPNYIFQTVLHLDEAGDKLFTNPLVVTWGKYLRAFNRDNLGKETTVWTKLAATDYDPDDVIRI-------------------------------PFEAFSKMGLTNAGDDLLANPQFANWIQYLDDFYVAFPNLGNTMMNTVRVHYSDFSLANMIQSALKVSSTENIAKRMEHELFRNWHVVSRKTPDEIFR",
                  "midline": "+L+  Q++ W+  +K P+ VF+ L L+ AG ++   P+ S WL YV D   + P+++  S IP L   +  GDEA + +LL+     K T    T+A+K+       WL++ ++P  V          +    +P++  W +Y+   N  Y +KK T +  L   Y    L+  L  A +   +  L  +L+A+Q  +W+  KE+P D++ RL+    +    N PQL  W++YM  +   N      +   +   +GD++L ++L EA K     STA KLQ E          +P  IF+ VL LD  GD + +N L   W  YL+ FN+++   + + W  +    Y P  V RI                               P  AF  + L  +G+ LLA+P+F  W+QYL  F   +PN   T+++ +R +  D +L  M  +A    STE +A  ++  L   W   ++KTP+E+ R"
                },
                {
                  "num": 3,
                  "bit_score": 150.214,
                  "score": 378,
                  "evalue": 3.64586e-34,
                  "identity": 91,
                  "positive": 150,
                  "query_from": 358,
                  "query_to": 666,
                  "hit_from": 1,
                  "hit_to": 303,
                  "align_len": 309,
                  "gaps": 6,
                  "qseq": "KLQAQQFDRWMNLKESPLDVYNRLRSSYGDTAFFNEPQLNVWVSYMNVFVDKNPSKVDKMFLELGDTFGDMRLFRVLGEAKKFPNLESTATKLQMEKASTLFASGKSPEGIFKVLALDNVGDDILSNTLFHKWLAYLQKFNKEHPNNQESWFDMLRISYQPFGVERIIETGRKNPLTRLMAEKVENAYHNYWLDIKMEPKTAFRSLHLDESGEKLLADPKFNTWVQYLKTFNDRYPNEKTTVIDGLRDNSHDIALLRMFSAAKNDPSTEKLATDLQSALILKWQDAKKTPEELKRVFVGVPAADEMLDR",
                  "hseq": "ELQTRQLQHWLDNKKTPADVFKLLELSKAGDNLLDNPQVSTWLSYVADFKKKTPRKSQESIPILTTHYGDEALSKILLEAKQTPSTATIADKLHREQIQHWLDAGKSPRDVFKFLSLNNAGEKLFDNPQFMTWVKYVDDLNKGYSDKKTTVMSVLATHYNSDGLVKLLESARNAPRSSKLVKRLEA--EQKWL-TKETPDDLFKRLKLDKMENDVLNSPQLKTWINYMKEYNAANSKYQTTLIGTMAANYGDVKLVKMLDEAMKVKGTASTAKKLQSELFQRWMQKSWAPN---YIFQTVLHLDEAGDK",
                  "midline": "+LQ +Q   W++ K++P DV+  L  S       + PQ++ W+SY+  F  K P K  +    L   +GD  L ++L EAK+ P+  + A KL  E+      +GKSP  +FK L+L+N G+ +  N  F  W+ Y+   NK + + + +   +L   Y   G+ +++E+ R  P +  + +++E      WL  K  P   F+ L LD+    +L  P+  TW+ Y+K +N      +TT+I  +  N  D+ L++M   A     T   A  LQS L  +W      P     +F  V   DE  D+"
                },
                {
                  "num": 4,
                  "bit_score": 98.2117,
                  "score": 243,
                  "evalue": 5.14652e-17,
                  "identity": 90,
                  "positive": 165,
                  "query_from": 84,
                  "query_to": 459,
                  "hit_from": 188,
                  "hit_to": 524,
                  "align_len": 385,
                  "gaps": 57,
                  "qseq": "QQWLDERLPAGLVFKNMNLDEPNIFSLLHEPNFAKWVQYADDLSAKSSHKESSVISTLTSLHGDKVVYDTIQAAKLYPQLSELALKLEKDQIRFWIATRKDPSVVFE-ALNLNWAGISIFPKPEFSAWLKYVDDVNARHPKEAPLSIIPTLKQRFSRGDEAGTDVLLKLIANGKATTEAKTVANKVESALFDFWLNSRETPDKVM----DAF-KYGTTTQA--FLGSPRWKEWERYLSAYNARYPEKKATAIETLTRKYGDAQLLDTLIGASSKGETKTLAAKLQAQQFDRWMNL-KESPLDVYNRLRSSYGDTAFFNEPQLNVWVSYMNVFVDKNPSKVDKMFLELGDTFGDMRLFRVLGEAKKFPNLESTATKLQMEKASTLF",
                  "hseq": "QKWLTKETPDDL-FKRLKLDKMEN-DVLNSPQLKTWINYMKEYNAANSKYQTTLIGTMAANYGDVKLVKMLDEAMKVKGTASTAKKLQSELFQRWMQKSWAPNYIFQTVLHLDEAGDKLFTNPLVVTWGKYL--------------------RAFNRDNL------------GKETT----VWTKLAATDYD--------PDDVIRIPFEAFSKMGLTNAGDDLLANPQFANWIQYLDDFYVAFPNLGNTMMNTVRVHYSDFSLANMIQSALKVSSTENIAKRMEHELFRNWHVVSRKTPDEIFRGLKLDQAGSTLFTNPFLDTWIQYMTAFNKLEPRDKTDMIETFLRYYDEGNLLQMIKTGKKIPNTEKVA--VRMERALLLY",
                  "midline": "Q+WL +  P  L FK + LD+     +L+ P    W+ Y  + +A +S  ++++I T+ + +GD  +   +  A      +  A KL+ +  + W+     P+ +F+  L+L+ AG  +F  P    W KY+                    + F+R +             GK TT    V  K+ +  +D        PD V+    +AF K G T      L +P++  W +YL  +   +P    T + T+   Y D  L + +  A     T+ +A +++ + F  W  + +++P +++  L+     +  F  P L+ W+ YM  F    P     M       + +  L +++   KK PN E  A  ++ME+A  L+"
                }
              ]
            },
            {
              "num": 320,
              "description": [
                {
                  "id": "gb|POM77608.1|",
                  "accession": "POM77608",
                  "title": "Putative RxLR effector, partial [Phytophthora palmivora]",
                  "taxid": 4796,
                  "sciname": "Phytophthora palmivora"
                }
              ],
              "len": 366,
              "hsps": [
                {
                  "num": 1,
                  "bit_score": 227.254,
                  "score": 578,
                  "evalue": 1.07833e-63,
                  "identity": 145,
                  "positive": 208,
                  "query_from": 2,
                  "query_to": 360,
                  "hit_from": 5,
                  "hit_to": 366,
                  "align_len": 371,
                  "gaps": 21,
                  "qseq": "HLFFLTAVAFVITSVSVDASVA--KDPRGHAPNRTEVDT--VNASSSTRLLRKNSTVDLVG-EERAP---SIVENIKALVKSSAVTPAKLQQ----WLDERLPAGLVFKNMNLDEPNIFSLLHEPNFAKWVQYADDLSAKSSHKESSVISTLTSLHGDKVVYDTIQAAKLYPQLSELALKLEKDQIRFWIATRKDPSVVFEALNLNWAGISIFPKPEFSAWLKYVDDVNARHPKEAPLSIIPTLKQRFSRGDEAGTDVLLKLIANGKATTEAKTVANKVESALFDFWLNSRETPDKVMDAFKYGTTTQAFLGSPRWKEWERYLSAYNARYPEKKATAIETLTRKYGDAQLLDTLIGASSKGETKTLAAKLQ",
                  "hseq": "YLVGLTLLTFFVL-IDADGSVSDTKILQSAVSNQVGFNTARVDSITVTRLLRRMSATDEEDTEEKAGLSVSAVEKAKTMLTTSKLTPDQLQKKLTSWLEKGKSVDTVFMRLHLHQDGTW-LFINPRFPAWVQYADDLSAKNPTKGISAISTLTTLYGDDALYKMIETAKRVSSTETLATKLQAEQMQHWVTTRKDPDDIFRLFNLDKARKNIFSKPEFTSWIKYVDDLNAKHPEE-PTSMFSTLTKYFRD------DVLLKMTEDAKWYERTKGIATKLESDWLQAGLNSRTTPDKVLINLGLGRASDTLLESLLLKMWVKYMDAFNARYPDKKTTMIEAFSHTFGDIDVTKMLHAAKKKDWTRNIATELE",
                  "midline": "+L  LT + F +  +  D SV+  K  +    N+   +T  V++ + TRLLR+ S  D    EE+A    S VE  K ++ +S +TP +LQ+    WL++      VF  ++L +   + L   P F  WVQYADDLSAK+  K  S ISTLT+L+GD  +Y  I+ AK       LA KL+ +Q++ W+ TRKDP  +F   NL+ A  +IF KPEF++W+KYVDD+NA+HP+E P S+  TL + F        DVLLK+  + K     K +A K+ES      LNSR TPDKV+     G  +   L S   K W +Y+ A+NARYP+KK T IE  +  +GD  +   L  A  K  T+ +A +L+"
                },
                {
                  "num": 2,
                  "bit_score": 131.339,
                  "score": 329,
                  "evalue": 7.05083e-29,
                  "identity": 84,
                  "positive": 138,
                  "query_from": 344,
                  "query_to": 633,
                  "hit_from": 73,
                  "hit_to": 366,
                  "align_len": 294,
                  "gaps": 4,
                  "qseq": "IGASSKGETKTLAAKLQAQQFDR----WMNLKESPLDVYNRLRSSYGDTAFFNEPQLNVWVSYMNVFVDKNPSKVDKMFLELGDTFGDMRLFRVLGEAKKFPNLESTATKLQMEKASTLFASGKSPEGIFKVLALDNVGDDILSNTLFHKWLAYLQKFNKEHPNNQESWFDMLRISYQPFGVERIIETGRKNPLTRLMAEKVENAYHNYWLDIKMEPKTAFRSLHLDESGEKLLADPKFNTWVQYLKTFNDRYPNEKTTVIDGLRDNSHDIALLRMFSAAKNDPSTEKLATDLQ",
                  "hseq": "VSAVEKAKTMLTTSKLTPDQLQKKLTSWLEKGKSVDTVFMRLHLHQDGTWLFINPRFPAWVQYADDLSAKNPTKGISAISTLTTLYGDDALYKMIETAKRVSSTETLATKLQAEQMQHWVTTRKDPDDIFRLFNLDKARKNIFSKPEFTSWIKYVDDLNAKHPEEPTSMFSTLTKYFRDDVLLKMTEDAKWYERTKGIATKLESDWLQAGLNSRTTPDKVLINLGLGRASDTLLESLLLKMWVKYMDAFNARYPDKKTTMIEAFSHTFGDIDVTKMLHAAKKKDWTRNIATELE",
                  "midline": "+ A  K +T    +KL   Q  +    W+   +S   V+ RL      T  F  P+   WV Y +    KNP+K       L   +GD  L++++  AK+  + E+ ATKLQ E+      + K P+ IF++  LD    +I S   F  W+ Y+   N +HP    S F  L   ++   + ++ E  +    T+ +A K+E+ +    L+ +  P     +L L  + + LL       WV+Y+  FN RYP++KTT+I+       DI + +M  AAK    T  +AT+L+"
                },
                {
                  "num": 3,
                  "bit_score": 115.931,
                  "score": 289,
                  "evalue": 1.49981e-23,
                  "identity": 82,
                  "positive": 143,
                  "query_from": 230,
                  "query_to": 542,
                  "hit_from": 50,
                  "hit_to": 366,
                  "align_len": 318,
                  "gaps": 6,
                  "qseq": "IPTLKQRFSRGDEAGTD--VLLKLIANGKATT---EAKTVANKVESALFDFWLNSRETPDKVMDAFKYGTTTQAFLGSPRWKEWERYLSAYNARYPEKKATAIETLTRKYGDAQLLDTLIGASSKGETKTLAAKLQAQQFDRWMNLKESPLDVYNRLRSSYGDTAFFNEPQLNVWVSYMNVFVDKNPSKVDKMFLELGDTFGDMRLFRVLGEAKKFPNLESTATKLQMEKASTLFASGKSPEGIFKVLALDNVGDDILSNTLFHKWLAYLQKFNKEHPNNQESWFDMLRISYQPFGVERIIETGRKNPLTRLMAEKVE",
                  "hseq": "VTRLLRRMSATDEEDTEEKAGLSVSAVEKAKTMLTTSKLTPDQLQKKLTS-WLEKGKSVDTVFMRLHLHQDGTWLFINPRFPAWVQYADDLSAKNPTKGISAISTLTTLYGDDALYKMIETAKRVSSTETLATKLQAEQMQHWVTTRKDPDDIFRLFNLDKARKNIFSKPEFTSWIKYVDDLNAKHPEEPTSMFSTLTKYFRDDVLLKMTEDAKWYERTKGIATKLESDWLQAGLNSRTTPDKVLINLGLGRASDTLLESLLLKMWVKYMDAFNARYPDKKTTMIEAFSHTFGDIDVTKMLHAAKKKDWTRNIATELE",
                  "midline": "+  L +R S  DE  T+    L + A  KA T    +K   ++++  L   WL   ++ D V               +PR+  W +Y    +A+ P K  +AI TLT  YGD  L   +  A     T+TLA KLQA+Q   W+  ++ P D++            F++P+   W+ Y++    K+P +   MF  L   F D  L ++  +AK +   +  ATKL+ +       S  +P+ +   L L    D +L + L   W+ Y+  FN  +P+ + +  +    ++    V +++   +K   TR +A ++E"
                },
                {
                  "num": 4,
                  "bit_score": 84.7297,
                  "score": 208,
                  "evalue": 4.19313e-13,
                  "identity": 53,
                  "positive": 105,
                  "query_from": 453,
                  "query_to": 664,
                  "hit_from": 95,
                  "hit_to": 305,
                  "align_len": 212,
                  "gaps": 1,
                  "qseq": "EKASTLFASGKSPEGIFKVLALDNVGDDILSNTLFHKWLAYLQKFNKEHPNNQESWFDMLRISYQPFGVERIIETGRKNPLTRLMAEKVENAYHNYWLDIKMEPKTAFRSLHLDESGEKLLADPKFNTWVQYLKTFNDRYPNEKTTVIDGLRDNSHDIALLRMFSAAKNDPSTEKLATDLQSALILKWQDAKKTPEELKRVFVGVPAADEML",
                  "hseq": "KKLTSWLEKGKSVDTVFMRLHLHQDGTWLFINPRFPAWVQYADDLSAKNPTKGISAISTLTTLYGDDALYKMIETAKRVSSTETLATKLQAEQMQHWVTTRKDPDDIFRLFNLDKARKNIFSKPEFTSWIKYVDDLNAKHPEEPTSMFSTLTKYFRDDVLLKMTEDAKWYERTKGIATKLESDWLQAGLNSRTTPDKV-LINLGLGRASDTL",
                  "midline": "+K ++    GKS + +F  L L   G  +  N  F  W+ Y    + ++P    S    L   Y    + ++IET ++   T  +A K++     +W+  + +P   FR  +LD++ + + + P+F +W++Y+   N ++P E T++   L     D  LL+M   AK    T+ +AT L+S  +    +++ TP+++  + +G+  A + L"
                }
              ]
            },
            {
              "num": 321,
              "description": [
                {
                  "id": "gb|KAL4115005.1|",
                  "accession": "KAL4115005",
                  "title": "hypothetical protein PRIC2_013901 [Phytophthora ramorum]",
                  "taxid": 164328,
                  "sciname": "Phytophthora ramorum"
                }
              ],
              "len": 717,
              "hsps": [
                {
                  "num": 1,
                  "bit_score": 236.498,
                  "score": 602,
                  "evalue": 1.08481e-63,
                  "identity": 185,
                  "positive": 304,
                  "query_from": 39,
                  "query_to": 650,
                  "hit_from": 41,
                  "hit_to": 684,
                  "align_len": 670,
                  "gaps": 84,
                  "qseq": "VNASSSTRLLRKNSTVDLVGEERA---PSIVENIKALVKSSAVTPAKLQQWLDERLPAGLVFKNMNLDEPNIFSLLHEPNFAKWVQYADDLSAKSSHKESSVISTLTSLHGDKVVYDTIQAAKLYPQLSELALKLEKDQIRFWIATRKDPSVVFEALNLNWAGISIFPKPEFSAWLKYVDDVNARHPKEAPLSIIPTLKQRFSRGDEAGTDVLLKLIANGKATTEAKTVANKVESALFDFWLNSRETPDKVM---------------------------------------------------DAFKY---GTTTQAFLGSPRWKEWERYLSAYNARYPEKKATAIETLTRKYGDAQLLDTLIGASSKGETKT-LAAKLQAQQFDRWMNLKESPLDVYNRLRSSYGDTAFFNEPQLNVWVSYMNVFVDKNPSKVDKMFLELGDTFGDMRLFRVLGEAKKFPNLESTATKLQMEKASTLFASGKSPEGIFKVLALDNVGDDILSNTLFHKWLAYLQKFNKEHPNNQESWFDMLRISYQPFGVERIIETGRKNPLTRLMAEKVENAYHNYWLDIKMEPKTAFRSLHLDESGEKLLADPKFNTWVQYLKTFNDRYPNEKTTVIDGLRDNSHDIALLRMFSAAKNDPSTEKLATDLQSALILKWQDAKKTPEEL",
                  "hseq": "VNSYSTTRLLRIHQSVN--NEERGISGPSI-ELVQGWLKKGMIT--------DD--IAGLLTLGKAADDLLTGSLLNA-----WVSYIKLFNKENPGEKMSMVATLTARFGDEAVATMVEAAKKVPKTAIIAKQVQAEQIQQWLVAGKTPTDVFALLKLKNEGTRLFYQPQLTTWVKYMDEFNTVNPG-TQLTSIAILKKYYA------DDVLAKMIATVRKTSSTSDTAKRLETELLREWFNSMKSPTDILRLLNLHKAGLKASESPLFTVWKNYIQLFNTVDPRFKMDMLEGWLKKDKITEDTFRLLTLGNAADDLLTGSLLNAWVSYIKLFNKENPAEKMSIIATLTARFGD-EAVATMVEAAKKVPTSAAIAKQVQAEQIQHWLAAGKVPDDIFVLLKLNKEGTRLFAQPQLNAWVKYMDEFNMAKPKRKTTLLSALSTRYNEPTLVQMMIAAKKVPSTNSLALRLQYEQTRFWLRANQNPADIFVMLKLHRAGDTLLSNPLFGAWAKYTADFRKINPGTEFTTMGTMRNYYKDDILTNMILAAGKFSSTSDLARRLEAELLREWYFAAKSPLGVFRLLNLPNTKLKLLESPLYTVWTNYITYFNKVVPNSKVDLLATLTKVYGESNLSRVLIAAEKVPSTKAAATALQKEQSNRWLVAKRDPTEV",
                  "midline": "VN+ S+TRLLR + +V+   EER    PSI E ++  +K   +T        D+   AGL+      D+    SLL+      WV Y    + ++  ++ S+++TLT+  GD+ V   ++AAK  P+ + +A +++ +QI+ W+   K P+ VF  L L   G  +F +P+ + W+KY+D+ N  +P    L+ I  LK+ ++       DVL K+IA  + T+     A ++E+ L   W NS ++P  ++                                                   D F+    G      L       W  Y+  +N   P +K + I TLT ++GD + + T++ A+ K  T   +A ++QA+Q   W+   + P D++  L+ +   T  F +PQLN WV YM+ F    P +   +   L   + +  L +++  AKK P+  S A +LQ E+      + ++P  IF +L L   GD +LSN LF  W  Y   F K +P  + +    +R  Y+   +  +I    K   T  +A ++E      W      P   FR L+L  +  KLL  P +  W  Y+  FN   PN K  ++  L     +  L R+  AA+  PST+  AT LQ     +W  AK+ P E+"
                },
                {
                  "num": 2,
                  "bit_score": 179.874,
                  "score": 455,
                  "evalue": 1.66209e-43,
                  "identity": 138,
                  "positive": 237,
                  "query_from": 58,
                  "query_to": 592,
                  "hit_from": 133,
                  "hit_to": 714,
                  "align_len": 592,
                  "gaps": 67,
                  "qseq": "GEERAPSIVENIKALVKSS----AVTPAKLQQWLDERLPAGLVFKNMNLDEPNIFSLLHEPNFAKWVQYADDLSAKSSHKESSVISTLTSLHGDKVVYDTIQAAKLYPQLSELALKLEKDQIRFWIATRKDPSVVFEALNLNWAGISIFPKPEFSAWLKYVDDVNARHP--------------------------------------------------KEAP---LSIIPTLKQRFSRGDEAGTDVLLKLIANGKATTEAKTVANKVESALFDFWLNSRETPDKVMDAFKYGTTTQAFLGSPRWKEWERYLSAYNARYPEKKATAIETLTRKYGDAQLLDTLIGASSKGETKTLAAKLQAQQFDRWMNLKESPLDVYNRLRSSYGDTAFFNEPQLNVWVSYMNVFVDKNPSKVDKMFLELGDTFGDMRLFRVLGEAKKFPNLESTATKLQMEKASTLFASGKSPEGIFKVLALDNVGDDILSNTLFHKWLAYLQKFNKEHPNNQESWFDMLRISYQPFGVERIIETGRKNPLTRLMAEKVENAYHNYWLDIKMEPKTAFRSLHLDESGEKLLADPKFNTWVQYLKTFNDRY",
                  "hseq": "GDEAVATMVEAAKKVPKTAIIAKQVQAEQIQQWLVAGKTPTDVFALLKLKNEGT-RLFYQPQLTTWVKYMDEFNTVNPGTQLTSIAILKKYYADDVLAKMIATVRKTSSTSDTAKRLETELLREWFNSMKSPTDILRLLNLHKAGLKASESPLFTVWKNYIQLFNTVDPRFKMDMLEGWLKKDKITEDTFRLLTLGNAADDLLTGSLLNAWVSYIKLFNKENPAEKMSIIATLTARF--GDEA----VATMVEAAKKVPTSAAIAKQVQAEQIQHWLAAGKVPDDIFVLLKLNKEGTRLFAQPQLNAWVKYMDEFNMAKPKRKTTLLSALSTRYNEPTLVQMMIAAKKVPSTNSLALRLQYEQTRFWLRANQNPADIFVMLKLHRAGDTLLSNPLFGAWAKYTADFRKINPGTEFTTMGTMRNYYKDDILTNMILAAGKFSSTSDLARRLEAELLREWYFAAKSPLGVFRLLNLPNTKLKLLESPLYTVWTNYITYFNKVVPNSKVDLLATLTKVYGESNLSRVLIAAEKVPSTKAAATALQKEQSNRWLVAKRDPTEVYFLWHVDKAAAK---SPNRLLYGDYVTAYAKRY",
                  "midline": "G+E   ++VE  K + K++     V   ++QQWL        VF  + L       L ++P    WV+Y D+ +  +   + + I+ L   + D V+   I   +     S+ A +LE + +R W  + K P+ +   LNL+ AG+     P F+ W  Y+   N   P                                                  KE P   +SII TL  RF  GDEA    +  ++   K    +  +A +V++     WL + + PD +    K           P+   W +Y+  +N   P++K T +  L+ +Y +  L+  +I A     T +LA +LQ +Q   W+   ++P D++  L+         + P    W  Y   F   NP         + + + D  L  ++  A KF +    A +L+ E     + + KSP G+F++L L N    +L + L+  W  Y+  FNK  PN++      L   Y    + R++    K P T+  A  ++    N WL  K +P   +   H+D++  K    P    +  Y+  +  RY"
                },
                {
                  "num": 3,
                  "bit_score": 103.219,
                  "score": 256,
                  "evalue": 2.95961e-18,
                  "identity": 61,
                  "positive": 108,
                  "query_from": 423,
                  "query_to": 654,
                  "hit_from": 42,
                  "hit_to": 270,
                  "align_len": 232,
                  "gaps": 3,
                  "qseq": "DTFGDMRLFRVLGEAKKFPNLESTATKLQMEKASTLFASGKSPEGIFKVLALDNVGDDILSNTLFHKWLAYLQKFNKEHPNNQESWFDMLRISYQPFGVERIIETGRKNPLTRLMAEKVENAYHNYWLDIKMEPKTAFRSLHLDESGEKLLADPKFNTWVQYLKTFNDRYPNEKTTVIDGLRDNSHDIALLRMFSAAKNDPSTEKLATDLQSALILKWQDAKKTPEELKRVF",
                  "hseq": "NSYSTTRLLRI---HQSVNNEERGISGPSIELVQGWLKKGMITDDIAGLLTLGKAADDLLTGSLLNAWVSYIKLFNKENPGEKMSMVATLTARFGDEAVATMVEAAKKVPKTAIIAKQVQAEQIQQWLVAGKTPTDVFALLKLKNEGTRLFYQPQLTTWVKYMDEFNTVNPGTQLTSIAILKKYYADDVLAKMIATVRKTSSTSDTAKRLETELLREWFNSMKSPTDILRLL",
                  "midline": "+++   RL R+    +   N E   +   +E        G   + I  +L L    DD+L+ +L + W++Y++ FNKE+P  + S    L   +    V  ++E  +K P T ++A++V+      WL     P   F  L L   G +L   P+  TWV+Y+  FN   P  + T I  L+    D  L +M +  +   ST   A  L++ L+ +W ++ K+P ++ R+ "
                }
              ]
            },
            {
              "num": 322,
              "description": [
                {
                  "id": "gb|KAL4086470.1|",
                  "accession": "KAL4086470",
                  "title": "hypothetical protein PRIC1_014174 [Phytophthora ramorum]",
                  "taxid": 164328,
                  "sciname": "Phytophthora ramorum"
                }
              ],
              "len": 717,
              "hsps": [
                {
                  "num": 1,
                  "bit_score": 236.498,
                  "score": 602,
                  "evalue": 1.16447e-63,
                  "identity": 185,
                  "positive": 304,
                  "query_from": 39,
                  "query_to": 650,
                  "hit_from": 41,
                  "hit_to": 684,
                  "align_len": 670,
                  "gaps": 84,
                  "qseq": "VNASSSTRLLRKNSTVDLVGEERA---PSIVENIKALVKSSAVTPAKLQQWLDERLPAGLVFKNMNLDEPNIFSLLHEPNFAKWVQYADDLSAKSSHKESSVISTLTSLHGDKVVYDTIQAAKLYPQLSELALKLEKDQIRFWIATRKDPSVVFEALNLNWAGISIFPKPEFSAWLKYVDDVNARHPKEAPLSIIPTLKQRFSRGDEAGTDVLLKLIANGKATTEAKTVANKVESALFDFWLNSRETPDKVM---------------------------------------------------DAFKY---GTTTQAFLGSPRWKEWERYLSAYNARYPEKKATAIETLTRKYGDAQLLDTLIGASSKGETKT-LAAKLQAQQFDRWMNLKESPLDVYNRLRSSYGDTAFFNEPQLNVWVSYMNVFVDKNPSKVDKMFLELGDTFGDMRLFRVLGEAKKFPNLESTATKLQMEKASTLFASGKSPEGIFKVLALDNVGDDILSNTLFHKWLAYLQKFNKEHPNNQESWFDMLRISYQPFGVERIIETGRKNPLTRLMAEKVENAYHNYWLDIKMEPKTAFRSLHLDESGEKLLADPKFNTWVQYLKTFNDRYPNEKTTVIDGLRDNSHDIALLRMFSAAKNDPSTEKLATDLQSALILKWQDAKKTPEEL",
                  "hseq": "VNSYSTTRLLRIHQSVN--NEERGISGPSI-ELVQGWLKKGMIT--------DD--IAGLLTLGKAADDLLTGSLLNA-----WVSYIKLFNKENPAEKMSMVATLTARFGDEAVATMVEAAKKVPKTAIIAKQVQAEQIQQWLVAGKTPTDVFALLKLKNEGTRLFYQPQLTTWVKYMDEFNTVNPG-TQLTSIAILKKYYA------DDVLAKMIATVRKTSSTSDTAKRLETELLREWFNSMKSPTDILRLLNLHKAGLKASESPLFTVWKNYIQLFNTVDPRFKMDMLEGWLKKDKITEDTFRLLTLGNAADDLLTGSLLNAWVSYIKLFNKENPAEKMSIIATLTARFGD-EAVATMVEAAKKVPTSAAIAKQVQAEQIQHWLAAGKVPDDIFVLLKLNKEGTRLFAQPQLNAWVKYMDEFNMAKPKRKTTLLSALSTRYNEPTLVQMMIAAKKVPSTNSLALRLQYEQTRFWLRANQNPADIFVMLKLHRAGDTLLSNPLFGAWAKYTADFRKINPGTEFTTMGTMRNYYKDDILTNMILAAGKFSSTSDLARRLEAELLREWYFAAKSPLGVFRLLNLPNTKLKLLESPLYTVWTNYITYFNKVVPNSKVDLLATLTKVYGESNLSRVLIAAEKVPSTKAAATALQKEQSNRWLVAKRDPTEV",
                  "midline": "VN+ S+TRLLR + +V+   EER    PSI E ++  +K   +T        D+   AGL+      D+    SLL+      WV Y    + ++  ++ S+++TLT+  GD+ V   ++AAK  P+ + +A +++ +QI+ W+   K P+ VF  L L   G  +F +P+ + W+KY+D+ N  +P    L+ I  LK+ ++       DVL K+IA  + T+     A ++E+ L   W NS ++P  ++                                                   D F+    G      L       W  Y+  +N   P +K + I TLT ++GD + + T++ A+ K  T   +A ++QA+Q   W+   + P D++  L+ +   T  F +PQLN WV YM+ F    P +   +   L   + +  L +++  AKK P+  S A +LQ E+      + ++P  IF +L L   GD +LSN LF  W  Y   F K +P  + +    +R  Y+   +  +I    K   T  +A ++E      W      P   FR L+L  +  KLL  P +  W  Y+  FN   PN K  ++  L     +  L R+  AA+  PST+  AT LQ     +W  AK+ P E+"
                },
                {
                  "num": 2,
                  "bit_score": 179.874,
                  "score": 455,
                  "evalue": 1.67808e-43,
                  "identity": 138,
                  "positive": 237,
                  "query_from": 58,
                  "query_to": 592,
                  "hit_from": 133,
                  "hit_to": 714,
                  "align_len": 592,
                  "gaps": 67,
                  "qseq": "GEERAPSIVENIKALVKSSA----VTPAKLQQWLDERLPAGLVFKNMNLDEPNIFSLLHEPNFAKWVQYADDLSAKSSHKESSVISTLTSLHGDKVVYDTIQAAKLYPQLSELALKLEKDQIRFWIATRKDPSVVFEALNLNWAGISIFPKPEFSAWLKYVDDVNARHP--------------------------------------------------KEAP---LSIIPTLKQRFSRGDEAGTDVLLKLIANGKATTEAKTVANKVESALFDFWLNSRETPDKVMDAFKYGTTTQAFLGSPRWKEWERYLSAYNARYPEKKATAIETLTRKYGDAQLLDTLIGASSKGETKTLAAKLQAQQFDRWMNLKESPLDVYNRLRSSYGDTAFFNEPQLNVWVSYMNVFVDKNPSKVDKMFLELGDTFGDMRLFRVLGEAKKFPNLESTATKLQMEKASTLFASGKSPEGIFKVLALDNVGDDILSNTLFHKWLAYLQKFNKEHPNNQESWFDMLRISYQPFGVERIIETGRKNPLTRLMAEKVENAYHNYWLDIKMEPKTAFRSLHLDESGEKLLADPKFNTWVQYLKTFNDRY",
                  "hseq": "GDEAVATMVEAAKKVPKTAIIAKQVQAEQIQQWLVAGKTPTDVFALLKLKNEGT-RLFYQPQLTTWVKYMDEFNTVNPGTQLTSIAILKKYYADDVLAKMIATVRKTSSTSDTAKRLETELLREWFNSMKSPTDILRLLNLHKAGLKASESPLFTVWKNYIQLFNTVDPRFKMDMLEGWLKKDKITEDTFRLLTLGNAADDLLTGSLLNAWVSYIKLFNKENPAEKMSIIATLTARF--GDEA----VATMVEAAKKVPTSAAIAKQVQAEQIQHWLAAGKVPDDIFVLLKLNKEGTRLFAQPQLNAWVKYMDEFNMAKPKRKTTLLSALSTRYNEPTLVQMMIAAKKVPSTNSLALRLQYEQTRFWLRANQNPADIFVMLKLHRAGDTLLSNPLFGAWAKYTADFRKINPGTEFTTMGTMRNYYKDDILTNMILAAGKFSSTSDLARRLEAELLREWYFAAKSPLGVFRLLNLPNTKLKLLESPLYTVWTNYITYFNKVVPNSKVDLLATLTKVYGESNLSRVLIAAEKVPSTKAAATALQKEQSNRWLVAKRDPTEVYFLWHVDKAAAK---SPNRLLYGDYVTAYAKRY",
                  "midline": "G+E   ++VE  K + K++     V   ++QQWL        VF  + L       L ++P    WV+Y D+ +  +   + + I+ L   + D V+   I   +     S+ A +LE + +R W  + K P+ +   LNL+ AG+     P F+ W  Y+   N   P                                                  KE P   +SII TL  RF  GDEA    +  ++   K    +  +A +V++     WL + + PD +    K           P+   W +Y+  +N   P++K T +  L+ +Y +  L+  +I A     T +LA +LQ +Q   W+   ++P D++  L+         + P    W  Y   F   NP         + + + D  L  ++  A KF +    A +L+ E     + + KSP G+F++L L N    +L + L+  W  Y+  FNK  PN++      L   Y    + R++    K P T+  A  ++    N WL  K +P   +   H+D++  K    P    +  Y+  +  RY"
                },
                {
                  "num": 3,
                  "bit_score": 102.449,
                  "score": 254,
                  "evalue": 5.04621e-18,
                  "identity": 61,
                  "positive": 108,
                  "query_from": 423,
                  "query_to": 654,
                  "hit_from": 42,
                  "hit_to": 270,
                  "align_len": 232,
                  "gaps": 3,
                  "qseq": "DTFGDMRLFRVLGEAKKFPNLESTATKLQMEKASTLFASGKSPEGIFKVLALDNVGDDILSNTLFHKWLAYLQKFNKEHPNNQESWFDMLRISYQPFGVERIIETGRKNPLTRLMAEKVENAYHNYWLDIKMEPKTAFRSLHLDESGEKLLADPKFNTWVQYLKTFNDRYPNEKTTVIDGLRDNSHDIALLRMFSAAKNDPSTEKLATDLQSALILKWQDAKKTPEELKRVF",
                  "hseq": "NSYSTTRLLRI---HQSVNNEERGISGPSIELVQGWLKKGMITDDIAGLLTLGKAADDLLTGSLLNAWVSYIKLFNKENPAEKMSMVATLTARFGDEAVATMVEAAKKVPKTAIIAKQVQAEQIQQWLVAGKTPTDVFALLKLKNEGTRLFYQPQLTTWVKYMDEFNTVNPGTQLTSIAILKKYYADDVLAKMIATVRKTSSTSDTAKRLETELLREWFNSMKSPTDILRLL",
                  "midline": "+++   RL R+    +   N E   +   +E        G   + I  +L L    DD+L+ +L + W++Y++ FNKE+P  + S    L   +    V  ++E  +K P T ++A++V+      WL     P   F  L L   G +L   P+  TWV+Y+  FN   P  + T I  L+    D  L +M +  +   ST   A  L++ L+ +W ++ K+P ++ R+ "
                }
              ]
            },
            {
              "num": 323,
              "description": [
                {
                  "id": "gb|KAL4164068.1|",
                  "accession": "KAL4164068",
                  "title": "hypothetical protein KRP22_004690 [Phytophthora ramorum]",
                  "taxid": 164328,
                  "sciname": "Phytophthora ramorum"
                }
              ],
              "len": 717,
              "hsps": [
                {
                  "num": 1,
                  "bit_score": 236.498,
                  "score": 602,
                  "evalue": 1.34176e-63,
                  "identity": 185,
                  "positive": 304,
                  "query_from": 39,
                  "query_to": 650,
                  "hit_from": 41,
                  "hit_to": 684,
                  "align_len": 670,
                  "gaps": 84,
                  "qseq": "VNASSSTRLLRKNSTVDLVGEERA---PSIVENIKALVKSSAVTPAKLQQWLDERLPAGLVFKNMNLDEPNIFSLLHEPNFAKWVQYADDLSAKSSHKESSVISTLTSLHGDKVVYDTIQAAKLYPQLSELALKLEKDQIRFWIATRKDPSVVFEALNLNWAGISIFPKPEFSAWLKYVDDVNARHPKEAPLSIIPTLKQRFSRGDEAGTDVLLKLIANGKATTEAKTVANKVESALFDFWLNSRETPDKVM---------------------------------------------------DAFKY---GTTTQAFLGSPRWKEWERYLSAYNARYPEKKATAIETLTRKYGDAQLLDTLIGASSKGETKT-LAAKLQAQQFDRWMNLKESPLDVYNRLRSSYGDTAFFNEPQLNVWVSYMNVFVDKNPSKVDKMFLELGDTFGDMRLFRVLGEAKKFPNLESTATKLQMEKASTLFASGKSPEGIFKVLALDNVGDDILSNTLFHKWLAYLQKFNKEHPNNQESWFDMLRISYQPFGVERIIETGRKNPLTRLMAEKVENAYHNYWLDIKMEPKTAFRSLHLDESGEKLLADPKFNTWVQYLKTFNDRYPNEKTTVIDGLRDNSHDIALLRMFSAAKNDPSTEKLATDLQSALILKWQDAKKTPEEL",
                  "hseq": "VNSYSTTRLLRIHHSVN--NEERGISGPSI-ELVQGWLKKGMIT--------DD--IAGLLTLGKAADDLLTGSLLNA-----WVSYIKLFNKENPAEKMSMVATLTARFGDEAVATMVEAAKKVPKTAIIAKQVQAEQIQQWLVAGKTPTDVFALLKLKNEGTRLFYQPQLTTWVKYMDEFNTVNPG-TQLTSIAILKKYYA------DDVLAKMIATVRKTSSTSDTAKRLETELLREWFNSMKSPTDILRLLNLHKAGLKASESPLFTVWKNYIQLFNTVDPRFKMDMLEGWLKKDKITEDTFRLLTLGNAADDLLTGSLLNAWVSYIKLFNKENPAEKMSIIATLTARFGD-EAVATMVEAAKKVPTSAAIAKQVQAEQIQHWLAAGKVPDDIFVLLKLNKEGTRLFAQPQLNAWVKYMDEFNMAKPKRKTTLLSALSTRYNEPTLVQMMIAAKKVPSTNSLALRLQYEQTRFWLRANQNPADIFVMLKLHRAGDTLLSNPLFGAWAKYTADFRKLNPGTEFTTMGTMRNYYKDDILTNMILAAGKFSSTSDLARRLEAELLREWYFAAKSPLGVFRLLNLPNTKLKLLESPLYTVWTNYITYFNKVVPNSKVDLLATLTKVYGESNLSRVLIAAEKVPSTKTAATALQKEQSNRWLVAKRDPTEV",
                  "midline": "VN+ S+TRLLR + +V+   EER    PSI E ++  +K   +T        D+   AGL+      D+    SLL+      WV Y    + ++  ++ S+++TLT+  GD+ V   ++AAK  P+ + +A +++ +QI+ W+   K P+ VF  L L   G  +F +P+ + W+KY+D+ N  +P    L+ I  LK+ ++       DVL K+IA  + T+     A ++E+ L   W NS ++P  ++                                                   D F+    G      L       W  Y+  +N   P +K + I TLT ++GD + + T++ A+ K  T   +A ++QA+Q   W+   + P D++  L+ +   T  F +PQLN WV YM+ F    P +   +   L   + +  L +++  AKK P+  S A +LQ E+      + ++P  IF +L L   GD +LSN LF  W  Y   F K +P  + +    +R  Y+   +  +I    K   T  +A ++E      W      P   FR L+L  +  KLL  P +  W  Y+  FN   PN K  ++  L     +  L R+  AA+  PST+  AT LQ     +W  AK+ P E+"
                },
                {
                  "num": 2,
                  "bit_score": 180.259,
                  "score": 456,
                  "evalue": 1.45356e-43,
                  "identity": 138,
                  "positive": 237,
                  "query_from": 58,
                  "query_to": 592,
                  "hit_from": 133,
                  "hit_to": 714,
                  "align_len": 592,
                  "gaps": 67,
                  "qseq": "GEERAPSIVENIKALVKSS----AVTPAKLQQWLDERLPAGLVFKNMNLDEPNIFSLLHEPNFAKWVQYADDLSAKSSHKESSVISTLTSLHGDKVVYDTIQAAKLYPQLSELALKLEKDQIRFWIATRKDPSVVFEALNLNWAGISIFPKPEFSAWLKYVDDVNARHP--------------------------------------------------KEAP---LSIIPTLKQRFSRGDEAGTDVLLKLIANGKATTEAKTVANKVESALFDFWLNSRETPDKVMDAFKYGTTTQAFLGSPRWKEWERYLSAYNARYPEKKATAIETLTRKYGDAQLLDTLIGASSKGETKTLAAKLQAQQFDRWMNLKESPLDVYNRLRSSYGDTAFFNEPQLNVWVSYMNVFVDKNPSKVDKMFLELGDTFGDMRLFRVLGEAKKFPNLESTATKLQMEKASTLFASGKSPEGIFKVLALDNVGDDILSNTLFHKWLAYLQKFNKEHPNNQESWFDMLRISYQPFGVERIIETGRKNPLTRLMAEKVENAYHNYWLDIKMEPKTAFRSLHLDESGEKLLADPKFNTWVQYLKTFNDRY",
                  "hseq": "GDEAVATMVEAAKKVPKTAIIAKQVQAEQIQQWLVAGKTPTDVFALLKLKNEGT-RLFYQPQLTTWVKYMDEFNTVNPGTQLTSIAILKKYYADDVLAKMIATVRKTSSTSDTAKRLETELLREWFNSMKSPTDILRLLNLHKAGLKASESPLFTVWKNYIQLFNTVDPRFKMDMLEGWLKKDKITEDTFRLLTLGNAADDLLTGSLLNAWVSYIKLFNKENPAEKMSIIATLTARF--GDEA----VATMVEAAKKVPTSAAIAKQVQAEQIQHWLAAGKVPDDIFVLLKLNKEGTRLFAQPQLNAWVKYMDEFNMAKPKRKTTLLSALSTRYNEPTLVQMMIAAKKVPSTNSLALRLQYEQTRFWLRANQNPADIFVMLKLHRAGDTLLSNPLFGAWAKYTADFRKLNPGTEFTTMGTMRNYYKDDILTNMILAAGKFSSTSDLARRLEAELLREWYFAAKSPLGVFRLLNLPNTKLKLLESPLYTVWTNYITYFNKVVPNSKVDLLATLTKVYGESNLSRVLIAAEKVPSTKTAATALQKEQSNRWLVAKRDPTEVYFLWHVDKAAAK---SPNRLLYGDYVTAYAKRY",
                  "midline": "G+E   ++VE  K + K++     V   ++QQWL        VF  + L       L ++P    WV+Y D+ +  +   + + I+ L   + D V+   I   +     S+ A +LE + +R W  + K P+ +   LNL+ AG+     P F+ W  Y+   N   P                                                  KE P   +SII TL  RF  GDEA    +  ++   K    +  +A +V++     WL + + PD +    K           P+   W +Y+  +N   P++K T +  L+ +Y +  L+  +I A     T +LA +LQ +Q   W+   ++P D++  L+         + P    W  Y   F   NP         + + + D  L  ++  A KF +    A +L+ E     + + KSP G+F++L L N    +L + L+  W  Y+  FNK  PN++      L   Y    + R++    K P T+  A  ++    N WL  K +P   +   H+D++  K    P    +  Y+  +  RY"
                },
                {
                  "num": 3,
                  "bit_score": 101.679,
                  "score": 252,
                  "evalue": 8.3064e-18,
                  "identity": 61,
                  "positive": 107,
                  "query_from": 423,
                  "query_to": 654,
                  "hit_from": 42,
                  "hit_to": 270,
                  "align_len": 232,
                  "gaps": 3,
                  "qseq": "DTFGDMRLFRVLGEAKKFPNLESTATKLQMEKASTLFASGKSPEGIFKVLALDNVGDDILSNTLFHKWLAYLQKFNKEHPNNQESWFDMLRISYQPFGVERIIETGRKNPLTRLMAEKVENAYHNYWLDIKMEPKTAFRSLHLDESGEKLLADPKFNTWVQYLKTFNDRYPNEKTTVIDGLRDNSHDIALLRMFSAAKNDPSTEKLATDLQSALILKWQDAKKTPEELKRVF",
                  "hseq": "NSYSTTRLLRIHHSVN---NEERGISGPSIELVQGWLKKGMITDDIAGLLTLGKAADDLLTGSLLNAWVSYIKLFNKENPAEKMSMVATLTARFGDEAVATMVEAAKKVPKTAIIAKQVQAEQIQQWLVAGKTPTDVFALLKLKNEGTRLFYQPQLTTWVKYMDEFNTVNPGTQLTSIAILKKYYADDVLAKMIATVRKTSSTSDTAKRLETELLREWFNSMKSPTDILRLL",
                  "midline": "+++   RL R+        N E   +   +E        G   + I  +L L    DD+L+ +L + W++Y++ FNKE+P  + S    L   +    V  ++E  +K P T ++A++V+      WL     P   F  L L   G +L   P+  TWV+Y+  FN   P  + T I  L+    D  L +M +  +   ST   A  L++ L+ +W ++ K+P ++ R+ "
                }
              ]
            },
            {
              "num": 324,
              "description": [
                {
                  "id": "gb|KAE8928970.1|",
                  "accession": "KAE8928970",
                  "title": "hypothetical protein PF009_g20904 [Phytophthora fragariae]",
                  "taxid": 53985,
                  "sciname": "Phytophthora fragariae"
                }
              ],
              "len": 239,
              "hsps": [
                {
                  "num": 1,
                  "bit_score": 222.631,
                  "score": 566,
                  "evalue": 1.55045e-63,
                  "identity": 111,
                  "positive": 159,
                  "query_from": 439,
                  "query_to": 677,
                  "hit_from": 2,
                  "hit_to": 237,
                  "align_len": 239,
                  "gaps": 3,
                  "qseq": "KFPNLESTATKLQMEKASTLFASGKSPEGIFKVLALDNVGDDILSNTLFHKWLAYLQKFNKEHPNNQESWFDMLRISYQPFGVERIIETGRKNPLTRLMAEKVENAYHNYWLDIKMEPKTAFRSLHLDESGEKLLADPKFNTWVQYLKTFNDRYPNEKTTVIDGLRDNSHDIALLRMFSAAKNDPSTEKLATDLQSALILKWQDAKKTPEELKRVFVGVPAADEMLDRYIKLLAVASST",
                  "hseq": "KFPSMEKAATTIQTEKIYGYLMNNQSPQKVFKWLDIDNVGNNLLSDPLFAKWMKYAKEFNKKNPKHQESWFTPILMSYDP---ELVIKTAMNDPSTVKIAKLVQRELSKRWLDLKKPPQDVFHLIGLNHAGDKTLASSDFKVWTKYLNDFNQRYPKEKTTMLDGLMDNYNEISLLQIFDAAKKDPRTEKLATNLQNALINQWIVVKKNPADLKRRFNGVLTSDEMIARYVEKLKALSGT",
                  "midline": "KFP++E  AT +Q EK      + +SP+ +FK L +DNVG+++LS+ LF KW+ Y ++FNK++P +QESWF  + +SY P   E +I+T   +P T  +A+ V+      WLD+K  P+  F  + L+ +G+K LA   F  W +YL  FN RYP EKTT++DGL DN ++I+LL++F AAK DP TEKLAT+LQ+ALI +W   KK P +LKR F GV  +DEM+ RY++ L   S T"
                },
                {
                  "num": 2,
                  "bit_score": 91.2781,
                  "score": 225,
                  "evalue": 3.78125e-16,
                  "identity": 55,
                  "positive": 104,
                  "query_from": 160,
                  "query_to": 381,
                  "hit_from": 3,
                  "hit_to": 214,
                  "align_len": 222,
                  "gaps": 10,
                  "qseq": "YPQLSELALKLEKDQIRFWIATRKDPSVVFEALNLNWAGISIFPKPEFSAWLKYVDDVNARHPKEAPLSIIPTLKQRFSRGDEAGTDVLLKLIANGKATTEAKTVANKVESALFDFWLNSRETPDKVMDAFKYGTTTQAFLGSPRWKEWERYLSAYNARYPEKKATAIETLTRKYGDAQLLDTLIGASSKGETKTLAAKLQAQQFDRWMNLKESPLDVYNRL",
                  "hseq": "FPSMEKAATTIQTEKIYGYLMNNQSPQKVFKWLDIDNVGNNLLSDPLFAKWMKYAKEFNKKNPKHQESWFTPILM-------SYDPELVIKTAMNDPSTVK---IAKLVQRELSKRWLDLKKPPQDVFHLIGLNHAGDKTLASSDFKVWTKYLNDFNQRYPKEKTTMLDGLMDNYNEISLLQIFDAAKKDPRTEKLATNLQNALINQWIVVKKNPADLKRRF",
                  "midline": "+P + + A  ++ ++I  ++   + P  VF+ L+++  G ++   P F+ W+KY  + N ++PK       P L            ++++K   N  +T +   +A  V+  L   WL+ ++ P  V             L S  +K W +YL+ +N RYP++K T ++ L   Y +  LL     A     T+ LA  LQ    ++W+ +K++P D+  R "
                },
                {
                  "num": 3,
                  "bit_score": 76.2554,
                  "score": 186,
                  "evalue": 5.25947e-11,
                  "identity": 52,
                  "positive": 100,
                  "query_from": 356,
                  "query_to": 574,
                  "hit_from": 10,
                  "hit_to": 225,
                  "align_len": 219,
                  "gaps": 3,
                  "qseq": "AAKLQAQQFDRWMNLKESPLDVYNRLRSSYGDTAFFNEPQLNVWVSYMNVFVDKNPSKVDKMFLELGDTFGDMRLFRVLGEAKKFPNLESTATKLQMEKASTLFASGKSPEGIFKVLALDNVGDDILSNTLFHKWLAYLQKFNKEHPNNQESWFDMLRISYQPFGVERIIETGRKNPLTRLMAEKVENAYHNYWLDIKMEPKTAFRSLHLDESGEKLLA",
                  "hseq": "ATTIQTEKIYGYLMNNQSPQKVFKWLDIDNVGNNLLSDPLFAKWMKYAKEFNKKNPKHQESWFTPILMSY-DPEL--VIKTAMNDPSTVKIAKLVQRELSKRWLDLKKPPQDVFHLIGLNHAGDKTLASSDFKVWTKYLNDFNQRYPKEKTTMLDGLMDNYNEISLLQIFDAAKKDPRTEKLATNLQNALINQWIVVKKNPADLKRRFNGVLTSDEMIA",
                  "midline": "A  +Q ++   ++   +SP  V+  L          ++P    W+ Y   F  KNP   +  F  +  ++ D  L  V+  A   P+    A  +Q E +       K P+ +F ++ L++ GD  L+++ F  W  YL  FN+ +P  + +  D L  +Y    + +I +  +K+P T  +A  ++NA  N W+ +K  P    R  +   + ++++A"
                },
                {
                  "num": 4,
                  "bit_score": 71.633,
                  "score": 174,
                  "evalue": 1.94388e-09,
                  "identity": 52,
                  "positive": 92,
                  "query_from": 96,
                  "query_to": 283,
                  "hit_from": 31,
                  "hit_to": 207,
                  "align_len": 189,
                  "gaps": 13,
                  "qseq": "VFKNMNLDEPNIFSLLHEPNFAKWVQYADDLSAKS-SHKESSVISTLTSLHGDKVVYDTIQAAKLYPQLSELALKLEKDQIRFWIATRKDPSVVFEALNLNWAGISIFPKPEFSAWLKYVDDVNARHPKEAPLSIIPTLKQRFSRGDEAGTDVLLKLIANGKATTEAKTVANKVESALFDFWLNSRETP",
                  "hseq": "VFKWLDIDNVG-NNLLSDPLFAKWMKYAKEFNKKNPKHQESWFTPILMSYDPELV----IKTAMNDPSTVKIAKLVQRELSKRWLDLKKPPQDVFHLIGLNHAGDKTLASSDFKVWTKYLNDFNQRYPKEKTTMLDGLM-------DNYNEISLLQIFDAAKKDPRTEKLATNLQNALINQWIVVKKNP",
                  "midline": "VFK +++D     +LL +P FAKW++YA + + K+  H+ES     L S   + V    I+ A   P   ++A  ++++  + W+  +K P  VF  + LN AG       +F  W KY++D N R+PKE    +   +       D      LL++    K     + +A  +++AL + W+  ++ P"
                },
                {
                  "num": 5,
                  "bit_score": 68.5514,
                  "score": 166,
                  "evalue": 2.36666e-08,
                  "identity": 44,
                  "positive": 81,
                  "query_from": 276,
                  "query_to": 465,
                  "hit_from": 21,
                  "hit_to": 207,
                  "align_len": 190,
                  "gaps": 3,
                  "qseq": "WLNSRETPDKVMDAFKYGTTTQAFLGSPRWKEWERYLSAYNARYPEKKATAIETLTRKYGDAQLLDTLIGASSKGETKTLAAKLQAQQFDRWMNLKESPLDVYNRLRSSYGDTAFFNEPQLNVWVSYMNVFVDKNPSKVDKMFLELGDTFGDMRLFRVLGEAKKFPNLESTATKLQMEKASTLFASGKSP",
                  "hseq": "YLMNNQSPQKVFKWLDIDNVGNNLLSDPLFAKWMKYAKEFNKKNPKHQESWFTPILMSYDPELVIKTAMNDPS---TVKIAKLVQRELSKRWLDLKKPPQDVFHLIGLNHAGDKTLASSDFKVWTKYLNDFNQRYPKEKTTMLDGLMDNYNEISLLQIFDAAKKDPRTEKLATNLQNALINQWIVVKKNP",
                  "midline": "+L + ++P KV             L  P + +W +Y   +N + P+ + +    +   Y    ++ T +   S   T  +A  +Q +   RW++LK+ P DV++ +  ++            VW  Y+N F  + P +   M   L D + ++ L ++   AKK P  E  AT LQ    +      K+P"
                }
              ]
            },
            {
              "num": 325,
              "description": [
                {
                  "id": "gb|KAG6952469.1|",
                  "accession": "KAG6952469",
                  "title": "hypothetical protein JG687_00012989 [Phytophthora cactorum]",
                  "taxid": 29920,
                  "sciname": "Phytophthora cactorum"
                }
              ],
              "len": 1113,
              "hsps": [
                {
                  "num": 1,
                  "bit_score": 239.965,
                  "score": 611,
                  "evalue": 4.16302e-63,
                  "identity": 163,
                  "positive": 295,
                  "query_from": 76,
                  "query_to": 667,
                  "hit_from": 470,
                  "hit_to": 1103,
                  "align_len": 640,
                  "gaps": 54,
                  "qseq": "SAVTPAKLQQWLDERLPAGLVFKNMNLDEPNIFSLLHEPNFAKWVQYADDLSAKSSHKESSVISTLTSLHGDKVVYDTIQAAKLYPQLSELALKLEKDQIRFWIATRKDPSVVFEALNLNWAGISIFPKPEFSAWLKYVDDVNAR---------------------------------HPKEAPLSIIPTLKQRFSRGD----------EAGTDVLLKLIANGKATTEAKTVANKVESALFDFWLNSRETPDKVMDAFKYGTTTQAFLGSPRWKEWERYLSAYNARYPE--KKATAIETLTRKYGDAQLLDTLIGASSKGETKTLAAKLQAQQFDRWMNLKESPLDVYNRLRSSYGDTAFFNEPQLNVWVSYMNVFVDKN---PSKVDKMFLELGDTFGDMRLFRVLGEAKKFPNLESTATKLQMEKASTLFASGKSPEGIFKVLALDNVGDDILSNTLFHKWLAYLQKFNKEHPNNQESWFDMLRISYQPFGVERIIETGRKNPLTRLMAEKVENAYHNYWLDIKMEPKTAFRSLHLDESGEKLLADPKFNTWVQYLKTFNDRYPNEKTTVIDGLRDNSHDIALLRMFSAAKNDPSTEKLATDLQSALILKWQDAKKTPEELKRVFVGVPAADEMLDRY",
                  "hseq": "TKITPGTLLNWANKEMSPDYVFLKLKLDKDGK-QLFDNPDINVWAAYAN--AVVKSIPEEAMLTTLKARYSDDVLAKMFDAGKKVTQSNSVATKLQTQQMENWMAAKNKPNDVFKILLLDKVGNTILDNPMLSIWTNYMRFFNAKPENSGQKGPKYGYRCETIGSGSDSALAEEWENASPRFQTWSKFISYYNKENPGDATTVMEKLTYHIGDEEIMRILEAARKVPSTEKAATKLQTEQFKTWLNADKIPGDVFKLLQLNKAGDDLLANPQFKYWGKYVEDLNLKPVNNGRQVSIIDALRDNFADDVLVKMILAGMKVPATKNMAQRMEIELFKGWIVNGKTPDVIFMYLNLHKAEESVFQSP---LWSMYTNFLEEYNKLIPTRQTTMISAFARNYDKEALAKLLVAAKKVPSTEKLATKLQTDQIQRWLDNKDSPNGIFKALRLDDVAEDVLTSPLFNTWTTYLDAFNAKFPSEKVSMIDTFRASFDNKSLAKMLITAQEIPTMEKLATKLQADQLQRWLANKDSPEDIFRALVLDDAVDDVLSNPLLNTWASYLEDFNAKFPRSKVSMVDTFREFFGDKTLVKMLIAAKKVASTKKIASDLETSLINKWIHAKKIPAVVSKLLGADDGSVKLLRTY",
                  "midline": "+ +TP  L  W ++ +    VF  + LD+     L   P+   W  YA+  +   S  E ++++TL + + D V+     A K   Q + +A KL+  Q+  W+A +  P+ VF+ L L+  G +I   P  S W  Y+   NA+                                  P+    S   +   + + GD            G + +++++   +     +  A K+++  F  WLN+ + P  V    +        L +P++K W +Y+   N +     ++ + I+ L   + D  L+  ++       TK +A +++ + F  W+   ++P  ++  L     + + F  P   +W  Y N   + N   P++   M       +    L ++L  AKK P+ E  ATKLQ ++      +  SP GIFK L LD+V +D+L++ LF+ W  YL  FN + P+ + S  D  R S+    + +++ T ++ P    +A K++      WL  K  P+  FR+L LD++ + +L++P  NTW  YL+ FN ++P  K +++D  R+   D  L++M  AAK   ST+K+A+DL+++LI KW  AKK P  + ++      + ++L  Y"
                },
                {
                  "num": 2,
                  "bit_score": 227.254,
                  "score": 578,
                  "evalue": 1.13482e-58,
                  "identity": 141,
                  "positive": 229,
                  "query_from": 114,
                  "query_to": 588,
                  "hit_from": 646,
                  "hit_to": 1111,
                  "align_len": 476,
                  "gaps": 11,
                  "qseq": "PNFAKWVQYADDLSAKSSHKESSVISTLTSLHGDKVVYDTIQAAKLYPQLSELALKLEKDQIRFWIATRKDPSVVFEALNLNWAGISIFPKPEFSAWLKYVDDVNARHPKEA-PLSIIPTLKQRFSRGDEAGTDVLLKLIANGKATTEAKTVANKVESALFDFWLNSRETPDKVMDAFKYGTTTQAFLGSPRWKEWERYLSAYNARYPEKKATAIETLTRKYGDAQLLDTLIGASSKGETKTLAAKLQAQQFDRWMNLKESPLDVYNRLRSSYGDTAFFNEPQLNVWVSYMNVFVDKNPSKVDKMFLELGDTFGDMRLFRVLGEAKKFPNLESTATKLQMEKASTLFASGKSPEGIFKVLALDNVGDDILSNTLFHKWLAYLQKFNKEHPNNQESWFDMLRISYQPFGVERIIETGRKNPLTRLMAEKVENAYHNYWLDIKMEPKTAFRSLHLDESGEKLLADPKFNTWVQYLKTF",
                  "hseq": "PRFQTWSKFISYYNKENPGDATTVMEKLTYHIGDEEIMRILEAARKVPSTEKAATKLQTEQFKTWLNADKIPGDVFKLLQLNKAGDDLLANPQFKYWGKYVEDLNLKPVNNGRQVSIIDALRDNFA------DDVLVKMILAGMKVPATKNMAQRMEIELFKGWIVNGKTPDVIFMYLNLHKAEESVFQSPLWSMYTNFLEEYNKLIPTRQTTMISAFARNYDKEALAKLLVAAKKVPSTEKLATKLQTDQIQRWLDNKDSPNGIFKALRLDDVAEDVLTSPLFNTWTTYLDAFNAKFPSEKVSMIDTFRASFDNKSLAKMLITAQEIPTMEKLATKLQADQLQRWLANKDSPEDIFRALVLDDAVDDVLSNPLLNTWASYLEDFNAKFPRSKVSMVDTFREFFGDKTLVKMLIAAKKVASTKKIASDLETSLINKWIHAKKIPAVVSKLLGADDGSVKLLR----TYTAKYMKTY",
                  "midline": "P F  W ++    + ++    ++V+  LT   GD+ +   ++AA+  P   + A KL+ +Q + W+   K P  VF+ L LN AG  +   P+F  W KYV+D+N +       +SII  L+  F+       DVL+K+I  G      K +A ++E  LF  W+ + +TPD +          ++   SP W  +  +L  YN   P ++ T I    R Y    L   L+ A     T+ LA KLQ  Q  RW++ K+SP  ++  LR           P  N W +Y++ F  K PS+   M      +F +  L ++L  A++ P +E  ATKLQ ++     A+  SPE IF+ L LD+  DD+LSN L + W +YL+ FN + P ++ S  D  R  +    + +++   +K   T+ +A  +E +  N W+  K  P    + L  D+   KLL         +Y+KT+"
                },
                {
                  "num": 3,
                  "bit_score": 164.466,
                  "score": 415,
                  "evalue": 1.01473e-37,
                  "identity": 120,
                  "positive": 199,
                  "query_from": 57,
                  "query_to": 476,
                  "hit_from": 677,
                  "hit_to": 1094,
                  "align_len": 427,
                  "gaps": 16,
                  "qseq": "VGEERAPSIVENIKALVKSSAVTPAKLQQ-----WLDERLPAGLVFKNMNLDEPNIFSLLHEPNFAKWVQYADDLSAK--SSHKESSVISTLTSLHGDKVVYDTIQAAKLYPQLSELALKLEKDQIRFWIATRKDPSVVFEALNLNWAGISIFPKPEFSAWLKYVDDVNARHPKEAPLSIIPTLKQRFSRGDEAGTDVLLKLIANGKATTEAKTVANKVESALFDFWLNSRETPDKVMDAFKYGTTTQAFLGSPRWKEWERYLSAYNARYPEKKATAIETLTRKYGDAQLLDTLIGASSKGETKTLAAKLQAQQFDRWMNLKESPLDVYNRLRSSYGDTAFFNEPQLNVWVSYMNVFVDKNPSKVDKMFLELGDTFGDMRLFRVLGEAKKFPNLESTATKLQMEKASTLFASGKSPEGIFKVLALDN",
                  "hseq": "IGDEEIMRILEAARK-VPSTEKAATKLQTEQFKTWLNADKIPGDVFKLLQLNKAGD-DLLANPQFKYWGKYVEDLNLKPVNNGRQVSIIDALRDNFADDVLVKMILAGMKVPATKNMAQRMEIELFKGWIVNGKTPDVIFMYLNLHKAEESVFQSPLWSMYTNFLEEYNKLIPTRQ-----TTMISAFARNYDK--EALAKLLVAAKKVPSTEKLATKLQTDQIQRWLDNKDSPNGIFKALRLDDVAEDVLTSPLFNTWTTYLDAFNAKFPSEKVSMIDTFRASFDNKSLAKMLITAQEIPTMEKLATKLQADQLQRWLANKDSPEDIFRALVLDDAVDDVLSNPLLNTWASYLEDFNAKFPRSKVSMVDTFREFFGDKTLVKMLIAAKKVASTKKIASDLETSLINKWIHAKKIPAVVSKLLGADD",
                  "midline": "+G+E    I+E  +  V S+     KLQ      WL+     G VFK + L++     LL  P F  W +Y +DL+ K  ++ ++ S+I  L     D V+   I A    P    +A ++E +  + WI   K P V+F  LNL+ A  S+F  P +S +  ++++ N   P         T+   F+R  +   + L KL+   K     + +A K+++     WL+++++P+ +  A +     +  L SP +  W  YL A+NA++P +K + I+T    + +  L   LI A      + LA KLQA Q  RW+  K+SP D++  L          + P LN W SY+  F  K P     M     + FGD  L ++L  AKK  + +  A+ L+    +    + K P  + K+L  D+"
                },
                {
                  "num": 4,
                  "bit_score": 148.288,
                  "score": 373,
                  "evalue": 1.72717e-32,
                  "identity": 167,
                  "positive": 279,
                  "query_from": 44,
                  "query_to": 664,
                  "hit_from": 50,
                  "hit_to": 734,
                  "align_len": 699,
                  "gaps": 92,
                  "qseq": "STRLLRKNSTVDLVG-EERAPSIVENIKALVKSSAVTPAKLQQWLDERLPAGLVFKNMNLDEPNIFSLLHEPNFAKWVQYADDLSAKSSHKESSVISTLTSLHGDKVVYDTIQAAKLYP--QLSELALKLEKDQIRFWIATRKDPSVVFEALNLNWAGI--SIFPKPEFSAWLKYVDDVNARHPKEAPLSIIPTLKQRFSRGDEAGTDVLLKLIANGKATTEAKTVANKVESALFDFWLNSRETPDKVMDAFKYGTTTQAFLGSPRWKEWERYLSAYNARYPEKKATAIETLTRKYGDAQLLDTLIGASSKGETKTLAAKLQAQQFDRWMNLKESPLDVYN--------RLRSSYGDTAFFNEPQLNVWVSYMNVFVDKNPSKVDKMFLELGDTFGDMRLF-----------RVLGEAKKFPNLE--STATKLQMEKASTLFASGK--SPEGIFKVLALDNVGDDILSNTLFHKWLAYLQKFNKEHPNNQESWFDMLRISYQPFGVERIIETGRKNPLTRLMAEKVENAYHNYWLDIKMEPKTAFRSLHLDESGEKLL--------------------------------------------------ADPKFNTWVQYLKTFNDRYPNEKTTVIDGLRDNSHDIALLRMFSAAKNDPSTEKLATDLQSALILKWQDAKKTPEELKRVFVGVPAADEML",
                  "hseq": "TQRFLRTYTTERAVSNEERGINFKAAFGVDKIKTVWTDHKLASYLKKGKDGDNVFLKLKLNKAGE-SILENPKFLAWEKYVTDYNAKPGNKEISMISTLAKHYDDDVLAKILDTASKSPVAHTKRIGSSLQEQQVKFWRDENLYPTDVFARLRLNGKDKLDDILTNPSFFALNRYLVDYNVR--KGHSLTMVEVLRRGY--GDEAVAKMLQQTATNSK-DVKTQEMAVRLQVELFKSWKKIGFNSDTVFTRLGLDHKGVTF-ENPNFAVWEKYVRNWSG----EKTTPFDSLLKKYGENTLATMLVAPREKFGENEVITLLQSQLIQKWLGMIKDPNDVDKMLVLKTMLRRYAVLVLAAVFFAGSDAATGTKMPVLASSNPASVRSISTDKNHVVPNRFLLSESIAREDDEERGFG-LKSIPGLQKLTSQFKTKITPGTLLNWANKEMSPDYVFLKLKLDKDGKQLFDNPDINVWAAYANAVVKSIP--EEAMLTTLKARYSDDVLAKMFDAGKKVTQSNSVATKLQTQQMENWMAAKNKPNDVFKILLLDKVGNTILDNPMLSIWTNYMRFFNAKPENSGQKGPKYGYRCETIGSGSDSALAEEWENASPRFQTWSKFISYYNKENPGDATTVMEKLTYHIGDEEIMRILEAARKVPSTEKAATKLQTEQFKTWLNADKIPGDVFKLLQLNKAGDDLL",
                  "midline": "+ R LR  +T   V  EER  +           +  T  KL  +L +      VF  + L++    S+L  P F  W +Y  D +AK  +KE S+ISTL   + D V+   +  A   P      +   L++ Q++FW      P+ VF  L LN       I   P F A  +Y+ D N R  K   L+++  L++ +  GDEA   +L +   N K   + + +A +++  LF  W       D V            F  +P +  WE+Y+  ++     +K T  ++L +KYG+  L   L+    K     +   LQ+Q   +W+ + + P DV          R  +     A F         + M V    NP+ V  +  +      +  L            R  G  K  P L+  ++  K ++   + L  + K  SP+ +F  L LD  G  +  N   + W AY     K  P  +E+    L+  Y    + ++ + G+K   +  +A K++      W+  K +P   F+ L LD+ G  +L                                                  A P+F TW +++  +N   P + TTV++ L  +  D  ++R+  AA+  PSTEK AT LQ+     W +A K P ++ ++     A D++L"
                },
                {
                  "num": 5,
                  "bit_score": 73.1738,
                  "score": 178,
                  "evalue": 9.14494e-09,
                  "identity": 77,
                  "positive": 126,
                  "query_from": 376,
                  "query_to": 674,
                  "hit_from": 102,
                  "hit_to": 397,
                  "align_len": 306,
                  "gaps": 17,
                  "qseq": "DVYNRLRSSYGDTAFFNEPQLNVWVSYMNVFVDKNPSKVDKMFLELGDTFGDMRLFRVLGEAKKFP--NLESTATKLQMEKASTLFASGKSPEGIFKVLALDNVG--DDILSNTLFHKWLAYLQKFNKEHPNNQESWFDMLRISYQPFGVERIIE---TGRKNPLTRLMAEKVENAYHNYWLDIKMEPKTAFRSLHLDESGEKLLADPKFNTWVQYLKTFNDRYPNEKTTVIDGLRDNSHDIALLRMFSAAKNDPSTEKLATDLQSALILKWQDAKKTPEELKRVFVGVPAADEMLDRYIKLLAVA",
                  "hseq": "NVFLKLKLNKAGESILENPKFLAWEKYVTDYNAKPGNKEISMISTLAKHYDDDVLAKILDTASKSPVAHTKRIGSSLQEQQVKFWRDENLYPTDVFARLRLNGKDKLDDILTNPSFFALNRYLVDYNVRK-GHSLTMVEVLRRGYGDEAVAKMLQQTATNSKDVKTQEMAVRLQVELFKSWKKIGFNSDTVFTRLGLDHKGVTF-ENPNFAVWEKYVRN----WSGEKTTPFDSLLKKYGENTLATMLVAPREKFGENEVITLLQSQLIQKWLGMIKDPNDVDKMLV----LKTMLRRYAVLVLAA",
                  "midline": "+V+ +L+ +    +    P+   W  Y+  +  K  +K   M   L   + D  L ++L  A K P  + +   + LQ ++          P  +F  L L+     DDIL+N  F     YL  +N     +  +  ++LR  Y    V ++++   T  K+  T+ MA +++      W  I     T F  L LD  G     +P F  W +Y++     +  EKTT  D L     +  L  M  A +      ++ T LQS LI KW    K P ++ ++ V       ML RY  L+  A"
                },
                {
                  "num": 6,
                  "bit_score": 53.5286,
                  "score": 127,
                  "evalue": 0.00997333,
                  "identity": 50,
                  "positive": 88,
                  "query_from": 6,
                  "query_to": 202,
                  "hit_from": 918,
                  "hit_to": 1100,
                  "align_len": 197,
                  "gaps": 14,
                  "qseq": "LTAVAFVITSVSVDASVAKDPRGHAPNRTEVDTVNASSSTRLLRKNSTVDLVGEERAPSIVENIKALVKSSAVTPAKLQQWLDERLPAGLVFKNMNLDEPNIFSLLHEPNFAKWVQYADDLSAKSSHKESSVISTLTSLHGDKVVYDTIQAAKLYPQLSELALKLEKDQIRFWIATRKDPSVVFEALNLNWAGISIF",
                  "hseq": "LTSPLFNTWTTYLDAFNAKFPSEKV---SMIDTFRASFDNKSLAKM----LITAQEIPTM-EKL-----ATKLQADQLQRWLANKDSPEDIFRALVLDDA-VDDVLSNPLLNTWASYLEDFNAKFPRSKVSMVDTFREFFGDKTLVKMLIAAKKVASTKKIASDLETSLINKWIHAKKIPAVVSKLLGADDGSVKLL",
                  "midline": "LT+  F   +  +DA  AK P       + +DT  AS   + L K     L+  +  P++ E +     ++ +   +LQ+WL  +     +F+ + LD+  +  +L  P    W  Y +D +AK    + S++ T     GDK +   + AAK      ++A  LE   I  WI  +K P+VV + L  +   + + "
                }
              ]
            },
            {
              "num": 326,
              "description": [
                {
                  "id": "gb|POM61848.1|",
                  "accession": "POM61848",
                  "title": "Secreted RxLR effector peptide protein [Phytophthora palmivora]",
                  "taxid": 4796,
                  "sciname": "Phytophthora palmivora"
                }
              ],
              "len": 544,
              "hsps": [
                {
                  "num": 1,
                  "bit_score": 230.72,
                  "score": 587,
                  "evalue": 5.07489e-63,
                  "identity": 141,
                  "positive": 244,
                  "query_from": 178,
                  "query_to": 654,
                  "hit_from": 46,
                  "hit_to": 514,
                  "align_len": 479,
                  "gaps": 12,
                  "qseq": "WIATRKDPSVVFEALNLNWAGISIFPKPEFSAWLKYVDDVNARHPKEAPLSIIPTLKQRFSRGDEAGTDVLLKLIANGKATTEAKTVANKVESALFDFWLNSRETPDKVMDAFKYGTTTQAFLGSPRWKEWERYLSAYNARYPEKKATAIETLTRKYGDAQLLDTL-IGASSKGE-TKTLAAKLQAQQFDRWMNLKESPLDVYNRLRSSYGDTAFFNEPQLNVWVSYMNVFVDKNPSKVDKMFLELGDTFGDMRLFRVLGEAKKFPNLESTATKLQMEKASTLFASGKSPEGIFKVLALDNVGDDILSNTLFHKWLAYLQKFNKEHPNNQESWFDMLRISYQPFGVERIIETGRKNPLTRLMAEKVENAYHNYWLDIKMEPKTAFRSLHLDESGEKLLADPKFNTWVQYLKTFNDRYPNEKTTVIDGLRDNSHDIALLRMFSAAKNDPSTEKLATDLQSALILKWQDAKKTPEELKRVF",
                  "hseq": "WANKEKSPDFVFRKLNLNKAGDKLFDNPDVNVWAAYTNVISKANPEEA---MVTTLKTRYT--DEA----LSQMILAAKKVSSTESVAIKIQTGQVQNWLTRKKSPNDVFEYLLLNKAGDDLLSNPELAIWIRYMTAFNKENPMQKTSLHATLKTHYSSDAISKMIEAGKVVKGAGTIGVAKRLEATQIQTWLGSKSTPDDVFQLLKLDEVGDDLLASPQLNTFTNYMNVFNKENPDKQTSLIAAMTTSYDDGGVVKILEAAKKIPSTEKIAMNLEAAQFHHWLSTDKGPDKVFKALGLDKAGENLLSSPQFTKFTKYTDDFHAKHLDKKMTTMWTIRASYSDFDVAKMIIAGEKVPGTQKAAQRMEAELFKSWMQPPNNPDDAFRSLKLNTAGDKLFSNPMFRYWMKFLDEYNKVMPG-RNNFHTGLTVAYEDEALVKLINTAKENPNTKTLADKLETEMLTQFIYAEKQPIDVAKLL",
                  "midline": "W    K P  VF  LNLN AG  +F  P+ + W  Y + ++  +P+EA   ++ TLK R++  DEA    L ++I   K  +  ++VA K+++     WL  +++P+ V +           L +P    W RY++A+N   P +K +   TL   Y    +   +  G   KG  T  +A +L+A Q   W+  K +P DV+  L+           PQLN + +YMNVF  +NP K   +   +  ++ D  + ++L  AKK P+ E  A  L+  +     ++ K P+ +FK L LD  G+++LS+  F K+  Y   F+ +H + + +    +R SY  F V ++I  G K P T+  A+++E      W+     P  AFRSL L+ +G+KL ++P F  W+++L  +N   P  +     GL     D AL+++ + AK +P+T+ LA  L++ ++ ++  A+K P ++ ++ "
                },
                {
                  "num": 2,
                  "bit_score": 217.624,
                  "score": 553,
                  "evalue": 3.48632e-58,
                  "identity": 144,
                  "positive": 270,
                  "query_from": 46,
                  "query_to": 598,
                  "hit_from": 2,
                  "hit_to": 544,
                  "align_len": 560,
                  "gaps": 24,
                  "qseq": "RLLRKNSTVDLVGEERAPSIVENIKALVK-----SSAVTPAKLQQWLDERLPAGLVFKNMNLDEPNIFSLLHEPNFAKWVQYADDLSAKSSHKESSVISTLTSLHGDKVVYDTIQAAKLYPQLSELALKLEKDQIRFWIATRKDPSVVFEALNLNWAGISIFPKPEFSAWLKYVDDVNARHPKEAPLSIIPTLKQRFSRGDEAGTDVLLKLIANGKATTEAKT--VANKVESALFDFWLNSRETPDKVMDAFKYGTTTQAFLGSPRWKEWERYLSAYNARYPEKKATAIETLTRKYGDAQLLDTLIGASSKGETKTLAAKLQAQQFDRWMNLKESPLDVYNRLRSSYGDTAFFNEPQLNVWVSYMNVFVDKNPSKVDKMFLELGDTFGDMRLFRVLGEAKKFPNLESTATKLQMEKASTLFASGKSPEGIFKVLALDNVGDDILSNTLFHKWLAYLQKFNKEHPNNQESWFDMLRISYQPFGVERIIETGRKNPLTRLMAEKVENAYHNYWLDIKMEPKTAFRSLHLDESGEKLLADPKFNTWVQYLKTFNDRYPNEKTT",
                  "hseq": "RLLRYNNLSDEIDEERTFSL-QSIPVLKKLTNVFKSKITPGTLLNWANKEKSPDFVFRKLNLNKAGD-KLFDNPDVNVWAAYTNVIS--KANPEEAMVTTLKTRYTDEALSQMILAAKKVSSTESVAIKIQTGQVQNWLTRKKSPNDVFEYLLLNKAGDDLLSNPELAIWIRYMTAFNKENPMQK-TSLHATLKTHYS------SDAISKMIEAGKVVKGAGTIGVAKRLEATQIQTWLGSKSTPDDVFQLLKLDEVGDDLLASPQLNTFTNYMNVFNKENPDKQTSLIAAMTTSYDDGGVVKILEAAKKIPSTEKIAMNLEAAQFHHWLSTDKGPDKVFKALGLDKAGENLLSSPQFTKFTKYTDDFHAKHLDKKMTTMWTIRASYSDFDVAKMIIAGEKVPGTQKAAQRMEAELFKSWMQPPNNPDDAFRSLKLNTAGDKLFSNPMFRYWMKFLDEYNKVMP-GRNNFHTGLTVAYEDEALVKLINTAKENPNTKTLADKLETEMLTQFIYAEKQPIDVAKLLNVKKK-----TDPNWKLWKKYMQDYHKYHLRDITT",
                  "midline": "RLLR N+  D + EER  S+ ++I  L K      S +TP  L  W ++      VF+ +NL++     L   P+   W  Y + +S   ++ E ++++TL + + D+ +   I AAK       +A+K++  Q++ W+  +K P+ VFE L LN AG  +   PE + W++Y+   N  +P +   S+  TLK  +S      +D + K+I  GK    A T  VA ++E+     WL S+ TPD V    K        L SP+   +  Y++ +N   P+K+ + I  +T  Y D  ++  L  A     T+ +A  L+A QF  W++  + P  V+  L          + PQ   +  Y + F  K+  K       +  ++ D  + +++   +K P  +  A +++ E   +      +P+  F+ L L+  GD + SN +F  W+ +L ++NK  P  + ++   L ++Y+   + ++I T ++NP T+ +A+K+E      ++  + +P    + L++ +       DP +  W +Y++ ++  +  + TT"
                },
                {
                  "num": 3,
                  "bit_score": 177.563,
                  "score": 449,
                  "evalue": 1.19231e-43,
                  "identity": 104,
                  "positive": 186,
                  "query_from": 276,
                  "query_to": 664,
                  "hit_from": 46,
                  "hit_to": 434,
                  "align_len": 391,
                  "gaps": 4,
                  "qseq": "WLNSRETPDKVMDAFKYGTTTQAFLGSPRWKEWERYLSAYNARYPEKKATAIETLTRKYGDAQLLDTLIGASSKGETKTLAAKLQAQQFDRWMNLKESPLDVYNRLRSSYGDTAFFNEPQLNVWVSYMNVFVDKNPSKVDKMFLELGDTFGDMRLFRVL--GEAKKFPNLESTATKLQMEKASTLFASGKSPEGIFKVLALDNVGDDILSNTLFHKWLAYLQKFNKEHPNNQESWFDMLRISYQPFGVERIIETGRKNPLTRLMAEKVENAYHNYWLDIKMEPKTAFRSLHLDESGEKLLADPKFNTWVQYLKTFNDRYPNEKTTVIDGLRDNSHDIALLRMFSAAKNDPSTEKLATDLQSALILKWQDAKKTPEELKRVFVGVPAADEML",
                  "hseq": "WANKEKSPDFVFRKLNLNKAGDKLFDNPDVNVWAAYTNVISKANPEE--AMVTTLKTRYTDEALSQMILAAKKVSSTESVAIKIQTGQVQNWLTRKKSPNDVFEYLLLNKAGDDLLSNPELAIWIRYMTAFNKENPMQKTSLHATLKTHYSSDAISKMIEAGKVVKGAGTIGVAKRLEATQIQTWLGSKSTPDDVFQLLKLDEVGDDLLASPQLNTFTNYMNVFNKENPDKQTSLIAAMTTSYDDGGVVKILEAAKKIPSTEKIAMNLEAAQFHHWLSTDKGPDKVFKALGLDKAGENLLSSPQFTKFTKYTDDFHAKHLDKKMTTMWTIRASYSDFDVAKMIIAGEKVPGTQKAAQRMEAELFKSWMQPPNNPDDAFRSLKLNTAGDKLF",
                  "midline": "W N  ++PD V               +P    W  Y +  +   PE+    + TL  +Y D  L   ++ A     T+++A K+Q  Q   W+  K+SP DV+  L  +       + P+L +W+ YM  F  +NP +   +   L   +    + +++  G+  K       A +L+  +  T   S  +P+ +F++L LD VGDD+L++   + +  Y+  FNKE+P+ Q S    +  SY   GV +I+E  +K P T  +A  +E A  ++WL     P   F++L LD++GE LL+ P+F  + +Y   F+ ++ ++K T +  +R +  D  + +M  A +  P T+K A  +++ L   W      P++  R      A D++ "
                },
                {
                  "num": 4,
                  "bit_score": 61.6178,
                  "score": 148,
                  "evalue": 2.3214e-05,
                  "identity": 38,
                  "positive": 63,
                  "query_from": 533,
                  "query_to": 664,
                  "hit_from": 30,
                  "hit_to": 159,
                  "align_len": 132,
                  "gaps": 2,
                  "qseq": "LTRLMAEKVENAYHNYWLDIKMEPKTAFRSLHLDESGEKLLADPKFNTWVQYLKTFNDRYPNEKTTVIDGLRDNSHDIALLRMFSAAKNDPSTEKLATDLQSALILKWQDAKKTPEELKRVFVGVPAADEML",
                  "hseq": "LTNVFKSKITPGTLLNWANKEKSPDFVFRKLNLNKAGDKLFDNPDVNVWAAYTNVISKANPEE--AMVTTLKTRYTDEALSQMILAAKKVSSTESVAIKIQTGQVQNWLTRKKSPNDVFEYLLLNKAGDDLL",
                  "midline": "LT +   K+       W + +  P   FR L+L+++G+KL  +P  N W  Y    +   P E   ++  L+    D AL +M  AAK   STE +A  +Q+  +  W   KK+P ++    +   A D++L"
                }
              ]
            },
            {
              "num": 327,
              "description": [
                {
                  "id": "gb|KAF4034248.1|",
                  "accession": "KAF4034248",
                  "title": "hypothetical protein GN244_ATG13784 [Phytophthora infestans]",
                  "taxid": 4787,
                  "sciname": "Phytophthora infestans"
                }
              ],
              "len": 621,
              "hsps": [
                {
                  "num": 1,
                  "bit_score": 232.646,
                  "score": 592,
                  "evalue": 5.24627e-63,
                  "identity": 179,
                  "positive": 286,
                  "query_from": 1,
                  "query_to": 599,
                  "hit_from": 1,
                  "hit_to": 575,
                  "align_len": 605,
                  "gaps": 36,
                  "qseq": "MHLFFLTAVAFVITSVSVDASVAKDPRGHAPNRTEVDTVNASSSTRLLRKNSTVDLVGEERA--PSIVENIKALVKSSAVTPAKLQQWLDERLPAGLVFKNMNLDEPNIFSLLHEPNFAKWVQYADDLSAKSSHKESSVISTLTSLHGDKVVYDTIQAAKLYPQLSELALKLEKDQIRFWIATRKDPSVVFEALNLNWAGISIFPKPEFSAWLKYVDDVNARHPKEAPLSIIPTLKQRFSRGDEAGTDVLLKLIANGKATTEAKTVANKVESALFDFWLNSRETPDKVMDAFKYGTTTQA---FLGSPRWKEWERYLSAYNARYPEKKATAIETLTRKYGDAQLLDTLIGASSKGETKTLAAKLQAQQFDRWMNLKESPLDVYNRLRSSYGDTAFFNEPQLNVWVSYMNVFVDKNPSKVDKMFLELGDTFGDMRLFRVLGEAKKFPNLESTATKLQMEKASTLFASGKSPEGIFKVLALDNVGDDILSNTLFHKWLAYLQKFNKEHPNNQESWFDMLRISYQPFGVERIIETGRKNPLTRLMAEKVENAYHNYWLDIKMEPKTAF-RSLHLDESGEKLLADPKFNTWVQYLKTFNDRYPNEKTTV",
                  "hseq": "MHL--RNALVWVVTTLLIGSVASDHPTVFQHFNGKVNAL----SSRSLR-------LHEERGIPVSTIANIKGMLTSKRVSDKTLDSWRKAGKTADKVFVWLSLGRGK-GELFDNPNFAKWVKYVDDLSASHPERKSS-ISTLTSYYDDEPLSKMIIAAQKNPDTRALATDLQTRQLQYWLDTKKTPTHVFKLLELGKAGDNLLENPLVMTWLKYAADSKKNVPGTAEDS-IRVLTRHY--GDEALSKILLE----AKVTPSTASVASKLQGEQIQHWLDIRRSPRFV---FKFLTLDKAGDKLLEIPHFATWVSYADDFNLEI--RPIARISVMASSYGDEKLTTILLDAMKTSGTSNLASKLHQEQFEHWLSNQESPEEVFKFLSLVKTGDDLFDNPQFKTWVKYVDDLNKANPDKKTTLMSVLATQYDSERLVKVLESAKNVPSSAKLVKRLELEQKVLL---KEAPDDVFKRLGLYTIENGMLSSPQLKTFINYVKEFNAANPKYQTTLVATMAANYGDVKLVNMLNEAMKVTDTAKVAKKLQSELFQRWMQKGWTPDHVFDRVFHLDQVGDSLFTNPLVITWGKYLSAFNRENHGKETTI",
                  "midline": "MHL    A+ +V+T++ + +  +  P        +V+ +    S+R LR       + EER    S + NIK ++ S  V+   L  W      A  VF  ++L       L   PNFAKWV+Y DDLSA    ++SS ISTLTS + D+ +   I AA+  P    LA  L+  Q+++W+ T+K P+ VF+ L L  AG ++   P    WLKY  D     P  A  S I  L + +  GDEA + +LL+     K T    +VA+K++      WL+ R +P  V   FK+ T  +A    L  P +  W  Y   +N     +    I  +   YGD +L   L+ A     T  LA+KL  +QF+ W++ +ESP +V+  L         F+ PQ   WV Y++     NP K   +   L   +   RL +VL  AK  P+      +L++E+   L    ++P+ +FK L L  + + +LS+     ++ Y+++FN  +P  Q +    +  +Y    +  ++    K   T  +A+K+++     W+     P   F R  HLD+ G+ L  +P   TW +YL  FN     ++TT+"
                },
                {
                  "num": 2,
                  "bit_score": 201.445,
                  "score": 511,
                  "evalue": 1.42412e-51,
                  "identity": 131,
                  "positive": 215,
                  "query_from": 82,
                  "query_to": 527,
                  "hit_from": 161,
                  "hit_to": 595,
                  "align_len": 448,
                  "gaps": 15,
                  "qseq": "KLQQWLDERLPAGLVFKNMNLDEPNIFSLLHEPNFAKWVQYADDLSAKSSHKESSVISTLTSLHGDKVVYDTIQAAKLYPQLSELALKLEKDQIRFWIATRKDPSVVFEALNLNWAGISIFPKPEFSAWLKYVDDVNARHPKEAPLSIIPTLKQRFSRGDEAGTDVLLKLIANGKATTEAKTVANKVESALFDFWLNSRETPDKVMDAFKYGTTTQAFLGSPRWKEWERYLSAYNARYPEKKATAIETLTRKYGDAQLLDTLIGASSKGETKTLAAKLQAQQFDRWMNLKESPLDVYNRLRSSYGDTAFFNEPQLNVWVSYMNVFVDKNPSKVDKMFLELGDTFGDMRLFRVLGEAKKFPNLESTATKLQMEKASTLFASGKSPEGIF-KVLALDNVGDDILSNTLFHKWLAYLQKFNKE-HPNNQESWFDMLRISYQPFGVERIIET",
                  "hseq": "QLQYWLDTKKTPTHVFKLLELGKAGD-NLLENPLVMTWLKYAADSKKNVPGTAEDSIRVLTRHYGDEALSKILLEAKVTPSTASVASKLQGEQIQHWLDIRRSPRFVFKFLTLDKAGDKLLEIPHFATWVSYADDFNLEIRPIARISVMAS-----SYGDEKLTTILL----DAMKTSGTSNLASKLHQEQFEHWLSNQESPEEVFKFLSLVKTGDDLFDNPQFKTWVKYVDDLNKANPDKKTTLMSVLATQYDSERLVKVLESAKNVPSSAKLVKRLELEQK---VLLKEAPDDVFKRLGLYTIENGMLSSPQLKTFINYVKEFNAANPKYQTTLVATMAANYGDVKLVNMLNEAMKVTDTAKVAKKLQSELFQRWMQKGWTPDHVFDRVFHLDQVGDSLFTNPLVITWGKYLSAFNRENHGKETTIWQTLAATGYHPDDMNRMVKT",
                  "midline": "+LQ WLD +     VFK + L +    +LL  P    W++YA D            I  LT  +GD+ +   +  AK+ P  + +A KL+ +QI+ W+  R+ P  VF+ L L+ AG  +   P F+ W+ Y DD N      A +S++ +     S GDE  T +LL    +   T+    +A+K+    F+ WL+++E+P++V        T      +P++K W +Y+   N   P+KK T +  L  +Y   +L+  L  A +   +  L  +L+ +Q    + LKE+P DV+ RL     +    + PQL  +++Y+  F   NP     +   +   +GD++L  +L EA K  +    A KLQ E        G +P+ +F +V  LD VGD + +N L   W  YL  FN+E H      W  +    Y P  + R+++T"
                },
                {
                  "num": 3,
                  "bit_score": 199.519,
                  "score": 506,
                  "evalue": 5.97644e-51,
                  "identity": 133,
                  "positive": 227,
                  "query_from": 178,
                  "query_to": 654,
                  "hit_from": 75,
                  "hit_to": 539,
                  "align_len": 480,
                  "gaps": 18,
                  "qseq": "WIATRKDPSVVFEALNLNWAGISIFPKPEFSAWLKYVDDVNARHPKEAPLSIIPTLKQRFSRGDEAGTDVLLKLIANGKATTEAKTVANKVESALFDFWLNSRETPDKVMDAFKYGTTTQAFLGSPRWKEWERYLSAYNARYPEKKATAIETLTRKYGDAQLLDTLIGASSKGETKTLAAKLQAQQFDRWMNLKESPLDVYNRLRSSYGDTAFFNEPQLNVWVSYMNVF-VDKNP-SKVDKMFLELGDTFGDMRLFRVLGEAKKFPNLESTATKLQMEKASTLFASGKSPEGIFKVLALDNVGDDILSNTLFHKWLAYLQKFNKEHPNNQESWFDMLRISYQPFGVERIIETGRKNPLTRLMAEKVENAYHNYWLDIKMEPKTAFRSLHLDESGEKLLADPKFNTWVQYLKTFNDRYPNEKTTVIDGLRDNSHDIALLRMFSAAKNDPSTEKLATDLQSALILKWQDAKKTPEEL-KRVF",
                  "hseq": "WRKAGKTADKVFVWLSLGRGKGELFDNPNFAKWVKYVDDLSASHPERK--SSISTLTSYYD--DEP----LSKMIIAAQKNPDTRALATDLQTRQLQYWLDTKKTPTHVFKLLELGKAGDNLLENPLVMTWLKYAADSKKNVPGTAEDSIRVLTRHYGDEALSKILLEAKVTPSTASVASKLQGEQIQHWLDIRRSPRFVFKFLTLDKAGDKLLEIPHFATWVSYADDFNLEIRPIARISVM----ASSYGDEKLTTILLDAMKTSGTSNLASKLHQEQFEHWLSNQESPEEVFKFLSLVKTGDDLFDNPQFKTWVKYVDDLNKANPDKKTTLMSVLATQYDSERLVKVLESAKNVPSSAKLVKRLELEQK---VLLKEAPDDVFKRLGLYTIENGMLSSPQLKTFINYVKEFNAANPKYQTTLVATMAANYGDVKLVNMLNEAMKVTDTAKVAKKLQSELFQRWMQKGWTPDHVFDRVF",
                  "midline": "W    K    VF  L+L      +F  P F+ W+KYVDD++A HP+    S I TL   +   DE     L K+I   +   + + +A  +++    +WL++++TP  V    + G      L +P    W +Y +      P     +I  LTR YGD  L   L+ A     T ++A+KLQ +Q   W++++ SP  V+  L            P    WVSY + F ++  P +++  M      ++GD +L  +L +A K     + A+KL  E+     ++ +SPE +FK L+L   GDD+  N  F  W+ Y+   NK +P+ + +   +L   Y    + +++E+ +  P +  + +++E       + +K  P   F+ L L      +L+ P+  T++ Y+K FN   P  +TT++  +  N  D+ L+ M + A     T K+A  LQS L  +W     TP+ +  RVF"
                },
                {
                  "num": 4,
                  "bit_score": 166.392,
                  "score": 420,
                  "evalue": 2.64688e-39,
                  "identity": 123,
                  "positive": 196,
                  "query_from": 231,
                  "query_to": 639,
                  "hit_from": 24,
                  "hit_to": 437,
                  "align_len": 422,
                  "gaps": 21,
                  "qseq": "PTLKQRFSRGDEAGTDVLLKL----------IANGKATTEAKTVANKVESALFDFWLNSRETPDKVMDAFKYGTTTQAFLGSPRWKEWERYLSAYNARYPEKKATAIETLTRKYGDAQLLDTLIGASSKGETKTLAAKLQAQQFDRWMNLKESPLDVYNRLRSSYGDTAFFNEPQLNVWVSYMNVFVDKNPSKVDKMFLELGDTFGDMRLFRVLGEAKKFPNLESTATKLQMEKASTLFASGKSPEGIFKVLALDNVGDDILSNTLFHKWLAYLQKFNKE-HPNNQESWFDMLRISYQPFGVERIIETGRKNPLTRLMAEKVENAYHNYWLDIKMEPKTAFRSLHLDESGEKLLADPKFNTWVQYLKTFNDRYPNEKTTVIDGLRDNSHDIALLRMFSAAKNDPSTEKLAT--DLQSALILK",
                  "hseq": "PTVFQHFNGKVNALSSRSLRLHEERGIPVSTIANIKGMLTSKRVSDKT----LDSWRKAGKTADKVFVWLSLGRGKGELFDNPNFAKWVKYVDDLSASHPERKS-SISTLTSYYDDEPLSKMIIAAQKNPDTRALATDLQTRQLQYWLDTKKTPTHVFKLLELGKAGDNLLENPLVMTWLKYAADSKKNVPGTAEDSIRVLTRHYGDEALSKILLEAKVTPSTASVASKLQGEQIQHWLDIRRSPRFVFKFLTLDKAGDKLLEIPHFATWVSYADDFNLEIRPIARIS---VMASSYGDEKLTTILLDAMKTSGTSNLASKLHQEQFEHWLSNQESPEEVFKFLSLVKTGDDLFDNPQFKTWVKYVDDLNKANPDKKTTLMSVLATQYDSERLVKVLESAKNVPSSAKLVKRLELEQKVLLK",
                  "midline": "PT+ Q F+    A +   L+L          IAN K    +K V++K      D W  + +T DKV      G        +P + +W +Y+   +A +PE+K+ +I TLT  Y D  L   +I A    +T+ LA  LQ +Q   W++ K++P  V+  L            P +  W+ Y        P   +     L   +GD  L ++L EAK  P+  S A+KLQ E+        +SP  +FK L LD  GD +L    F  W++Y   FN E  P  + S   ++  SY    +  I+    K   T  +A K+      +WL  +  P+  F+ L L ++G+ L  +P+F TWV+Y+   N   P++KTT++  L        L+++  +AKN PS+ KL    +L+  ++LK"
                },
                {
                  "num": 5,
                  "bit_score": 118.627,
                  "score": 296,
                  "evalue": 2.70795e-23,
                  "identity": 82,
                  "positive": 138,
                  "query_from": 356,
                  "query_to": 665,
                  "hit_from": 64,
                  "hit_to": 370,
                  "align_len": 311,
                  "gaps": 5,
                  "qseq": "AAKLQAQQFDRWMNLKESPLDVYNRLRSSYGDTAFFNEPQLNVWVSYMNVFVDKNPSKVDKMFLELGDTFGDMRLFRVLGEAKKFPNLESTATKLQMEKASTLFASGKSPEGIFKVLALDNVGDDILSNTLFHKWLAYLQKFNKEHPNNQESWFDMLRISYQPFGVERIIETGRKNPLTRLMAEKVENAYHNYWLDIKMEPKTAFRSLHLDESGEKLLADPKFNTWVQYLKTFN-DRYPNEKTTVIDGLRDNSHDIALLRMFSAAKNDPSTEKLATDLQSALILKWQDAKKTPEELKRVFVGVPAADEMLD",
                  "hseq": "SKRVSDKTLDSWRKAGKTADKVFVWLSLGRGKGELFDNPNFAKWVKYVDDLSASHPERKSSIS-TLTSYYDDEPLSKMIIAAQKNPDTRALATDLQTRQLQYWLDTKKTPTHVFKLLELGKAGDNLLENPLVMTWLKYAADSKKNVPGTAEDSIRVLTRHYGDEALSKILLEAKVTPSTASVASKLQGEQIQHWLDIRRSPRFVFKFLTLDKAGDKLLEIPHFATWVSYADDFNLEIRPIARISV---MASSYGDEKLTTILLDAMKTSGTSNLASKLHQEQFEHWLSNQESPEEVFKFLSLVKTGDDLFD",
                  "midline": "+ ++  +  D W    ++   V+  L    G    F+ P    WV Y++     +P +   +   L   + D  L +++  A+K P+  + AT LQ  +      + K+P  +FK+L L   GD++L N L   WL Y     K  P   E    +L   Y    + +I+   +  P T  +A K++     +WLDI+  P+  F+ L LD++G+KLL  P F TWV Y   FN +  P  + +V   +  +  D  L  +   A     T  LA+ L       W   +++PEE+ +    V   D++ D"
                }
              ]
            },
            {
              "num": 328,
              "description": [
                {
                  "id": "ref|XP_008917323.1|",
                  "accession": "XP_008917323",
                  "title": "hypothetical protein PPTG_24982 [Phytophthora nicotianae INRA-310]",
                  "taxid": 761204,
                  "sciname": "Phytophthora nicotianae INRA-310"
                },
                {
                  "id": "gb|ETM97380.1|",
                  "accession": "ETM97380",
                  "title": "hypothetical protein PPTG_24982 [Phytophthora nicotianae INRA-310]",
                  "taxid": 761204,
                  "sciname": "Phytophthora nicotianae INRA-310"
                }
              ],
              "len": 743,
              "hsps": [
                {
                  "num": 1,
                  "bit_score": 234.572,
                  "score": 597,
                  "evalue": 9.15974e-63,
                  "identity": 178,
                  "positive": 301,
                  "query_from": 46,
                  "query_to": 670,
                  "hit_from": 46,
                  "hit_to": 721,
                  "align_len": 688,
                  "gaps": 75,
                  "qseq": "RLLRKNSTVDLVGEERAPSIVENIKALVKSSA-----VTPAKLQQWLDERLPAGLVFKNMNLDEPNIFSLLHEPNFAKWVQYADDLSAKSSHKESSVISTLTSLHGDKVVYDTIQAAKLYPQLSELALKLEKDQIRFWIATRKDPSVVFEALNLNWAGISIFPKPEFSAWLKYVDDVNARHP-KEAPLSIIPTLKQRF-SRGDEAGTDVLLKLIANGKATTEAKTVANKVESALFDFWLNSRETPDKVMDAFKYGTTTQAFLGSPRWKEWERYLSAYNARYPEKKATAIETLT---------------RKYGDAQLLDT-----------------------------------------LIGASSKGETKTLAAKLQAQQFDRWMNLKESPLDVYNRLRSSYGDTAFFNEPQLNVWVSYMNVFVDKNPSKVDKMFLELGDTFGDMRLFRVLGEAKKFPNLESTATKLQMEKASTLFASGKSPEGIFKVLALDNVGDDILSNTLFHKWLAYLQKFNKEHPNNQESWFDMLRISYQPFGVERIIETGRKNPLTRLMAEKVENAYHNYWLDIKMEPKTAFRSLHLDESGEKLLADPKFNTWVQYLKTFNDRYPNEKTTVIDGLRDNSHDIALLRMFSAAKNDPSTEKLATDLQSALILKWQDAKKTPEELKRVFVGVPAADEMLDRYIKL",
                  "hseq": "RLLRAESTADANDEARGFSL-KSIPGLSKLTSMFKTKITPGTLLNWANKEKSPDYVFLKLKLDKTG-HQLFDNPDINVWAAYTN--AVVKSNADDAMLTTLRARYSDDALAKMFETGKKVTHSESVATKLQSRQMENWMAAKKTPDDVFKILFLDKAGVGVLDSSVLAGWTTYMRFFNSKQENRKNRVTLISTLTTHYKDRG-------VLDIIEAAKKVPSTARTAKLLEANQIQFWLKNERTPDELLTLLSLDKAGDQLLASPLFQTWSKYINYYNKEYPGEATTVMKKLTYHLGGEEVIGILAAARKTGD-DLLDNPQFKYWGKYVEDFNLNPQLEDLVSIIDIVRKNFADDVLAHMIVTGMKAPSTKSMAQRMEDELFKGWITNLKTPDVVFMYLTLNKAGEKVFENPLWSMYTKYLDHFNKVVPMNQTTMISAFARNYDREALAKILIAAKKDLRTERLASKLYTEQIQRWLTTKDPPDQIFKALKLDEVTDDIFTSPLFNTWSAYLDDFNAKFPDEKVSMIDTFRTNSDDAFLAKMFVNAKEIPAMEQLATKLQADQLQRWLANRDTPDDIFRALKLNAAVDDVLANPLLNTWATYLEDFNAKFPRSKVSMIDTFREFFGDKALVKMLVAAKEVASTKKIAMDLETSLINKWILTKKTPTIVSKSLGTDEGSAKLLKSYTTL",
                  "midline": "RLLR  ST D   E R  S+ ++I  L K ++     +TP  L  W ++      VF  + LD+     L   P+   W  Y +  +   S+ + ++++TL + + D  +    +  K       +A KL+  Q+  W+A +K P  VF+ L L+ AG+ +      + W  Y+   N++   ++  +++I TL   +  RG       +L +I   K        A  +E+    FWL +  TPD+++            L SP ++ W +Y++ YN  YP +  T ++ LT               RK GD  LLD                                          ++       TK++A +++ + F  W+   ++P  V+  L  +      F  P  +++  Y++ F    P     M       +    L ++L  AKK    E  A+KL  E+      +   P+ IFK L LD V DDI ++ LF+ W AYL  FN + P+ + S  D  R +     + ++    ++ P    +A K++      WL  +  P   FR+L L+ + + +LA+P  NTW  YL+ FN ++P  K ++ID  R+   D AL++M  AAK   ST+K+A DL+++LI KW   KKTP  + +       + ++L  Y  L"
                }
              ]
            },
            {
              "num": 329,
              "description": [
                {
                  "id": "gb|KAE9332434.1|",
                  "accession": "KAE9332434",
                  "title": "hypothetical protein PF008_g14941 [Phytophthora fragariae]",
                  "taxid": 53985,
                  "sciname": "Phytophthora fragariae"
                }
              ],
              "len": 411,
              "hsps": [
                {
                  "num": 1,
                  "bit_score": 226.098,
                  "score": 575,
                  "evalue": 9.72834e-63,
                  "identity": 136,
                  "positive": 203,
                  "query_from": 36,
                  "query_to": 381,
                  "hit_from": 40,
                  "hit_to": 389,
                  "align_len": 358,
                  "gaps": 20,
                  "qseq": "VDTVNAS--SSTRLLRKNSTVDLV-------GEERAP---SIVENIKALVKSSAVTPAKLQQWLDERLPAGLVFKNMNLDEPNIFSLLHEPNFAKWVQYADDLSAKSSHKESSVISTLTSLHGDKVVYDTIQAAKLYPQLSELALKLEKDQIRFWIATRKDPSVVFEALNLNWAGISIFPKPEFSAWLKYVDDVNARHPKEAPLSIIPTLKQRFSRGDEAGTDVLLKLIANGKATTEAKTVANKVESALFDFWLNSRETPDKVMDAFKYGTTTQAFLGSPRWKEWERYLSAYNARYPEKKATAIETLTRKYGDAQLLDTLIGASSKGETKTLAAKLQAQQFDRWMNLKESPLDVYNRL",
                  "hseq": "VHTANESGISTTRFLRASAVVDNDDDTIEDDGEKRAGLSVPIADKVKIFLSSSKVTPDRLQKWLTEDKPADTVFARMRLDKVDEYLLLHLPQFTDWLKYVDDLSAKNPTKGTSAVSTLAAHYGDAGLYKMI-GRYMYAGPKDLATKLQKELMQHWLATAKAPDDVFHAMKLDKVGDNILSNPEFTAWAKYVEDFNAKYPKQ-PALMAPVLRKYYSDG------ALFKMTDEVISGEGFKSVATKIQDELIHLWLSSRKTLDDALVELGLGKTADTLMESPLFDIWLKYTNAYSTKYPREKSTVIETLTRKFEDSAVARLLYKAKTTDATQDLAKQLESAQMEMWLRSGKSVDDVFGLL",
                  "midline": "V T N S  S+TR LR ++ VD         GE+RA     I + +K  + SS VTP +LQ+WL E  PA  VF  M LD+ + + LLH P F  W++Y DDLSAK+  K +S +STL + +GD  +Y  I    +Y    +LA KL+K+ ++ W+AT K P  VF A+ L+  G +I   PEF+AW KYV+D NA++PK+ P  + P L++ +S G       L K+     +    K+VA K++  L   WL+SR+T D  +     G T    + SP +  W +Y +AY+ +YP +K+T IETLTRK+ D+ +   L  A +   T+ LA +L++ Q + W+   +S  DV+  L"
                },
                {
                  "num": 2,
                  "bit_score": 132.494,
                  "score": 332,
                  "evalue": 6.10873e-29,
                  "identity": 82,
                  "positive": 149,
                  "query_from": 356,
                  "query_to": 650,
                  "hit_from": 91,
                  "hit_to": 385,
                  "align_len": 297,
                  "gaps": 4,
                  "qseq": "AAKLQAQQFDRWMNLKESPLD-VYNRLRSSYGDT-AFFNEPQLNVWVSYMNVFVDKNPSKVDKMFLELGDTFGDMRLFRVLGEAKKFPNLESTATKLQMEKASTLFASGKSPEGIFKVLALDNVGDDILSNTLFHKWLAYLQKFNKEHPNNQESWFDMLRISYQPFGVERIIETGRKNPLTRLMAEKVENAYHNYWLDIKMEPKTAFRSLHLDESGEKLLADPKFNTWVQYLKTFNDRYPNEKTTVIDGLRDNSHDIALLRMFSAAKNDPSTEKLATDLQSALILKWQDAKKTPEEL",
                  "hseq": "SSKVTPDRLQKWLT-EDKPADTVFARMRLDKVDEYLLLHLPQFTDWLKYVDDLSAKNPTKGTSAVSTLAAHYGDAGLYKMIGRYM-YAGPKDLATKLQKELMQHWLATAKAPDDVFHAMKLDKVGDNILSNPEFTAWAKYVEDFNAKYPKQPALMAPVLRKYYSDGALFKMTDEVISGEGFKSVATKIQDELIHLWLSSRKTLDDALVELGLGKTADTLMESPLFDIWLKYTNAYSTKYPREKSTVIETLTRKFEDSAVARLLYKAKTTDATQDLAKQLESAQMEMWLRSGKSVDDV",
                  "midline": "++K+   +  +W+  ++ P D V+ R+R    D     + PQ   W+ Y++    KNP+K       L   +GD  L++++G    +   +  ATKLQ E      A+ K+P+ +F  + LD VGD+ILSN  F  W  Y++ FN ++P        +LR  Y    + ++ +        + +A K+++   + WL  +     A   L L ++ + L+  P F+ W++Y   ++ +YP EK+TVI+ L     D A+ R+   AK   +T+ LA  L+SA +  W  + K+ +++"
                },
                {
                  "num": 3,
                  "bit_score": 109.768,
                  "score": 273,
                  "evalue": 3.18258e-21,
                  "identity": 78,
                  "positive": 138,
                  "query_from": 169,
                  "query_to": 479,
                  "hit_from": 93,
                  "hit_to": 396,
                  "align_len": 312,
                  "gaps": 9,
                  "qseq": "KLEKDQIRFWIATRKDPSVVFEALNLNWAG-ISIFPKPEFSAWLKYVDDVNARHPKEAPLSIIPTLKQRFSRGDEAGTDVLLKLIANGKATTEAKTVANKVESALFDFWLNSRETPDKVMDAFKYGTTTQAFLGSPRWKEWERYLSAYNARYPEKKATAIETLTRKYGDAQLLDTLIGASSKGETKTLAAKLQAQQFDRWMNLKESPLDVYNRLRSSYGDTAFFNEPQLNVWVSYMNVFVDKNPSKVDKMFLELGDTFGDMRLFRVLGEAKKFPNLESTATKLQMEKASTLFASGKSPEGIFKVLALDNVGD",
                  "hseq": "KVTPDRLQKWLTEDKPADTVFARMRLDKVDEYLLLHLPQFTDWLKYVDDLSAKNPTKGT-SAVSTLAAHY--GDAGLYKMIGRYMYAG-----PKDLATKLQKELMQHWLATAKAPDDVFHAMKLDKVGDNILSNPEFTAWAKYVEDFNAKYPKQPALMAPVLRKYYSDGALFKMTDEVISGEGFKSVATKIQDELIHLWLSSRKTLDDALVELGLGKTADTLMESPLFDIWLKYTNAYSTKYPREKSTVIETLTRKFEDSAVARLLYKAKTTDATQDLAKQLESAQMEMWLRSGKSVDDVFGLLGFRTKSD",
                  "midline": "K+  D+++ W+   K    VF  + L+      +   P+F+ WLKYVDD++A++P +   S + TL   +  GD     ++ + +  G      K +A K++  L   WL + + PD V  A K        L +P +  W +Y+  +NA+YP++ A     L + Y D  L        S    K++A K+Q +    W++ +++  D    L            P  ++W+ Y N +  K P +   +   L   F D  + R+L +AK     +  A +L+  +      SGKS + +F +L      D"
                },
                {
                  "num": 4,
                  "bit_score": 103.99,
                  "score": 258,
                  "evalue": 3.14418e-19,
                  "identity": 68,
                  "positive": 118,
                  "query_from": 299,
                  "query_to": 550,
                  "hit_from": 126,
                  "hit_to": 376,
                  "align_len": 253,
                  "gaps": 3,
                  "qseq": "FLGSPRWKEWERYLSAYNARYPEKKATAIETLTRKYGDAQLLDTLIGASSKGETKTLAAKLQAQQFDRWMNLKESPLDVYNRLR-SSYGDTAFFNEPQLNVWVSYMNVFVDKNPSKVDKMFLELGDTFGDMRLFRVLGEAKKFPNLESTATKLQMEKASTLFASGKSPEGIFKVLALDNVGDDILSNTLFHKWLAYLQKFNKEHPNNQESWFDMLRISYQPFGVERIIETGRKNPLTRLMAEKVENAYHNYWL",
                  "hseq": "LLHLPQFTDWLKYVDDLSAKNPTKGTSAVSTLAAHYGDAGLYK-MIGRYMYAGPKDLATKLQKELMQHWLATAKAPDDVFHAMKLDKVGDNILSN-PEFTAWAKYVEDFNAKYPKQPALMAPVLRKYYSDGALFKMTDEVISGEGFKSVATKIQDELIHLWLSSRKTLDDALVELGLGKTADTLMESPLFDIWLKYTNAYSTKYPREKSTVIETLTRKFEDSAVARLLYKAKTTDATQDLAKQLESAQMEMWL",
                  "midline": " L  P++ +W +Y+   +A+ P K  +A+ TL   YGDA L   +IG       K LA KLQ +    W+   ++P DV++ ++    GD    N P+   W  Y+  F  K P +   M   L   + D  LF++  E       +S ATK+Q E      +S K+ +     L L    D ++ + LF  WL Y   ++ ++P  + +  + L   ++   V R++   +    T+ +A+++E+A    WL"
                },
                {
                  "num": 5,
                  "bit_score": 78.9518,
                  "score": 193,
                  "evalue": 4.15086e-11,
                  "identity": 52,
                  "positive": 99,
                  "query_from": 446,
                  "query_to": 649,
                  "hit_from": 90,
                  "hit_to": 293,
                  "align_len": 208,
                  "gaps": 8,
                  "qseq": "TATKLQMEKASTLFASGKSPEGIFKVLALDNVGDDILSNT-LFHKWLAYLQKFNKEHPNNQESWFDMLRISYQPFGVERIIETGR---KNPLTRLMAEKVENAYHNYWLDIKMEPKTAFRSLHLDESGEKLLADPKFNTWVQYLKTFNDRYPNEKTTVIDGLRDNSHDIALLRMFSAAKNDPSTEKLATDLQSALILKWQDAKKTPEE",
                  "hseq": "SSSKVTPDRLQKWLTEDKPADTVFARMRLDKVDEYLLLHLPQFTDWLKYVDDLSAKNPTKGTSAVSTLAAHYGDAGLYKMI--GRYMYAGP--KDLATKLQKELMQHWLATAKAPDDVFHAMKLDKVGDNILSNPEFTAWAKYVEDFNAKYPKQPALMAPVLRKYYSDGALFKMTDEVISGEGFKSVATKIQDELIHLWLSSRKTLDD",
                  "midline": "+++K+  ++        K  + +F  + LD V + +L +   F  WL Y+   + ++P    S    L   Y   G+ ++I  GR     P  + +A K++     +WL     P   F ++ LD+ G+ +L++P+F  W +Y++ FN +YP +   +   LR    D AL +M     +    + +AT +Q  LI  W  ++KT ++"
                }
              ]
            },
            {
              "num": 330,
              "description": [
                {
                  "id": "gb|POM71455.1|",
                  "accession": "POM71455",
                  "title": "Secreted RxLR effector peptide protein [Phytophthora palmivora]",
                  "taxid": 4796,
                  "sciname": "Phytophthora palmivora"
                }
              ],
              "len": 828,
              "hsps": [
                {
                  "num": 1,
                  "bit_score": 235.728,
                  "score": 600,
                  "evalue": 1.18443e-62,
                  "identity": 157,
                  "positive": 270,
                  "query_from": 85,
                  "query_to": 640,
                  "hit_from": 147,
                  "hit_to": 700,
                  "align_len": 564,
                  "gaps": 18,
                  "qseq": "QWLD-ERLPAGLVFKNMNLDEPNIFSLLHEPNFAKWVQYADDLSAKSSHKESSVISTLTSLHGDKVVYDTIQAAKLYPQLSELALKLEKDQIRFWIATRKDPSVVFEALNLNWAGISIFPKPEFSAWLKYVDDVNARHPKEAPLSIIPTLKQRFSRGDEAGTDVLLKLIANGKATTEAKTVANKVESALFDFWLNSRETPDKVMDAFKYGTTTQAFLGSPRWKEWERYLSAYNARYPEKKATAIETLTRKYGDAQLLDTLIGASSKGETKTLAAKLQAQQFDRWMNLKESPLDVYNRLRSSYGDTAFFNEPQLNVWVSYMNVFVD-------KNPSKVDKMFLELGDTFGDMRLFRVLGEAKKFPNLESTATKLQMEKASTLFASGKSPEGIFKVLALDNVGDDILSNTLFHKWLAYLQKFNKEHPNNQESWFDMLRISYQPFGVERIIETGRKNPLTRLMAEKVENAYHNYWLDIKMEPKTAFRSLHLDESGEKLLADPKFNTWVQYLKTFNDRYPNEKTTVIDGLRDNSHDIALLRMFSAAKNDPSTEKLATDLQSALILKW",
                  "hseq": "QWLRMEKVPAD-VFKLLKLDDIG-FSLLENTLFSAWVNYMKLFNEQNPTEKTSVIATLTAHYGDDVLAKIIEAGKKVPSTEALAKRLQSEQMQHWLGKGKTPDDVFALLKLDKAGSELFAQPILARWVAYVDDFNNVNP-DKKVTLFSTLASHYS--DE----VLTPMLIAAKKVPSTEKIAVEVQSVQTQLWLKAKKEPSEIFNYLQLNQEGYNIFSSPVFSAWVQYTDTYRKINYGTKLTTIDTLTKYYDDDVLTYMILEAFNSPSTVAMAKRLETEQLRNWYIQGKSPKDVFKALDLYSSGVTVFDNPLYPVWTKY-TVYLGAAEPTYKENPAEKMSLLPTLTARFGDEAVATMLEAAKKNPKTSAIAKQVQDDQLHHWITTGKLPDDVFVLLKLNTVKTSLFDQPQLNTWVMYLDEFKKVNLDSQMTLYSSLATRYDEATLAKMLVVAKTIPSTESIAVRIQAEQTLFWIRTQKQPAAIFEMLKLNTLGTSFMHNPIFRAWVAYTDDFRKFYPGTHLTTIGTLKKYYTYDELVTVFIKASNNPSTASIAKRMETELLREW",
                  "midline": "QWL  E++PA  VFK + LD+   FSLL    F+ WV Y    + ++  +++SVI+TLT+ +GD V+   I+A K  P    LA +L+ +Q++ W+   K P  VF  L L+ AG  +F +P  + W+ YVDD N  +P +  +++  TL   +S  DE    VL  ++   K     + +A +V+S     WL +++ P ++ +  +          SP +  W +Y   Y       K T I+TLT+ Y D  L   ++ A +   T  +A +L+ +Q   W    +SP DV+  L         F+ P   VW  Y  V++        +NP++   +   L   FGD  +  +L  AKK P   + A ++Q ++      +GK P+ +F +L L+ V   +      + W+ YL +F K + ++Q + +  L   Y    + +++   +  P T  +A +++     +W+  + +P   F  L L+  G   + +P F  WV Y   F   YP    T I  L+       L+ +F  A N+PST  +A  +++ L+ +W"
                },
                {
                  "num": 2,
                  "bit_score": 229.95,
                  "score": 585,
                  "evalue": 1.21997e-60,
                  "identity": 169,
                  "positive": 271,
                  "query_from": 58,
                  "query_to": 647,
                  "hit_from": 24,
                  "hit_to": 616,
                  "align_len": 603,
                  "gaps": 23,
                  "qseq": "GEERAPSIVENIKALVKSSA-----VTPAKLQQWLDERLPAGLVFKNMNLDEPNIFSLLHEPNFAKWVQYADDLSAKSSHKESSVISTLTSLHGDK--VVYDTIQAAKLYPQLSELALKLEKDQIRFWIATRKDPSVVFEALNLNWAGISIFPKPEFSAWLKYVDDVNARHPKEAPLSIIPTLKQRFSRGDEAGTDVLLKLIANGKATTEAKTVANKVESALFDFWLNSRETPDKVMDAFKYGTTTQAFLGSPRWKEWERYLSAYNARYPEKKATAIETLTRKYGDAQLLDTLIGASSKGETKTLAAKLQAQQFDRWMNLKESPLDVYNRLRSSYGDTAFFNEPQLNVWVSYMNVFVDKNPSKVDKMFLELGDTFGDMRLFRVLGEAKKFPNLESTATKLQMEKASTLFASGKSPEGIFKVLALDNVGDDILSNTLFHKWLAYLQKFN------KEHPNNQESWFDMLRISYQPFGVERIIETGRKNPLTRLMAEKVENAYHNYWLDIKMEPKTAFRSLHLDESGEKLLADPKFNTWVQYLKTFNDRYPNEKTTVIDGLRDNSHDIALLRMFSAAKNDPSTEKLATDLQSALILKWQDAKKTP",
                  "hseq": "GDEGLAKIIEAAK-LVPATAGLAKRVQTEQIQRWLVAGETPESVYKLLKLDEAGQ-SLFEQPQIVTWAKYLDNFNKEHPESRMPLLSFLQARYKDEATLVQMLIAAEKVYSTKS-LAVRIQAEQTNQWLRMEKVPADVFKLLKLDDIGFSLLENTLFSAWVNYMKLFNEQNPTEKT-SVIATLTAHY------GDDVLAKIIEAGKKVPSTEALAKRLQSEQMQHWLGKGKTPDDVFALLKLDKAGSELFAQPILARWVAYVDDFNNVNPDKKVTLFSTLASHYSDEVLTPMLIAAKKVPSTEKIAVEVQSVQTQLWLKAKKEPSEIFNYLQLNQEGYNIFSSPVFSAWVQYTDTYRKINYGTKLTTIDTLTKYYDDDVLTYMILEAFNSPSTVAMAKRLETEQLRNWYIQGKSPKDVFKALDLYSSGVTVFDNPLYPVWTKYTVYLGAAEPTYKENPAEKMSLLPTLTARFGDEAVATMLEAAKKNPKTSAIAKQVQDDQLHHWITTGKLPDDVFVLLKLNTVKTSLFDQPQLNTWVMYLDEFKKVNLDSQMTLYSSLATRYDEATLAKMLVVAKTIPSTESIAVRIQAEQTLFWIRTQKQP",
                  "midline": "G+E    I+E  K LV ++A     V   ++Q+WL        V+K + LDE    SL  +P    W +Y D+ + +       ++S L + + D+  +V   I A K+Y   S LA++++ +Q   W+   K P+ VF+ L L+  G S+     FSAW+ Y+   N ++P E   S+I TL   +      G DVL K+I  GK     + +A +++S     WL   +TPD V    K           P    W  Y+  +N   P+KK T   TL   Y D  L   LI A     T+ +A ++Q+ Q   W+  K+ P +++N L+ +      F+ P  + WV Y + +   N          L   + D  L  ++ EA   P+  + A +L+ E+    +  GKSP+ +FK L L + G  +  N L+  W  Y           KE+P  + S    L   +    V  ++E  +KNP T  +A++V++   ++W+     P   F  L L+     L   P+ NTWV YL  F     + + T+   L     +  L +M   AK  PSTE +A  +Q+   L W   +K P"
                },
                {
                  "num": 3,
                  "bit_score": 225.328,
                  "score": 573,
                  "evalue": 6.795e-59,
                  "identity": 151,
                  "positive": 257,
                  "query_from": 133,
                  "query_to": 655,
                  "hit_from": 11,
                  "hit_to": 530,
                  "align_len": 530,
                  "gaps": 17,
                  "qseq": "KESSVISTLTSLHGDKVVYDTIQAAKLYPQLSELALKLEKDQIRFWIATRKDPSVVFEALNLNWAGISIFPKPEFSAWLKYVDDVNARHPKEAPLSIIPTLKQRFSRGDEAGTDVLLKLIANGKATTEAKTVANKVESALFDFWLNSRETPDKVMDAFKYGTTTQAFLGSPRWKEWERYLSAYNARYPEKKATAIETLTRKYGDAQLLDTLIGASSKGETKTLAAKLQAQQFDRWMNLKESPLDVYNRLRSSYGDTAFFNEPQLNVWVSYMNVFVDKNPSKVDKMFLELGDTFGDMRLFRVLGEAKKFPNLESTATKLQMEKASTLFASGKSPEGIFKVLALDNVGDDILSNTLFHKWLAYLQKFNKEHPNNQESWFDMLRISYQPFGVERIIETGRKNPLTRLMAEKVENAYHNYWLDIKMEPKTAFRSLHLDESGEKLLADPKFNTWVQYL-------KTFNDRYPNEKTTVIDGLRDNSHDIALLRMFSAAKNDPSTEKLATDLQSALILKWQDAKKTPEELKRVFV",
                  "hseq": "KRTSVIETLTTHYGDEGLAKIIEAAKLVPATAGLAKRVQTEQIQRWLVAGETPESVYKLLKLDEAGQSLFEQPQIVTWAKYLDNFNKEHP-ESRMPLLSFLQARYK--DEA---TLVQMLIAAEKVYSTKSLAVRIQAEQTNQWLRMEKVPADVFKLLKLDDIGFSLLENTLFSAWVNYMKLFNEQNPTEKTSVIATLTAHYGDDVLAKIIEAGKKVPSTEALAKRLQSEQMQHWLGKGKTPDDVFALLKLDKAGSELFAQPILARWVAYVDDFNNVNPDKKVTLFSTLASHYSDEVLTPMLIAAKKVPSTEKIAVEVQSVQTQLWLKAKKEPSEIFNYLQLNQEGYNIFSSPVFSAWVQYTDTYRKINYGTKLTTIDTLTKYYDDDVLTYMILEAFNSPSTVAMAKRLETEQLRNWYIQGKSPKDVFKALDLYSSGVTVFDNPLYPVWTKYTVYLGAAEPTYKEN-PAEKMSLLPTLTARFGDEAVATMLEAAKKNPKTSAIAKQVQDDQLHHWITTGKLPDD---VFV",
                  "midline": "K +SVI TLT+ +GD+ +   I+AAKL P  + LA +++ +QI+ W+   + P  V++ L L+ AG S+F +P+   W KY+D+ N  HP E+ + ++  L+ R+   DEA    L++++   +     K++A ++++   + WL   + P  V    K      + L +  +  W  Y+  +N + P +K + I TLT  YGD  L   +        T+ LA +LQ++Q   W+   ++P DV+  L+     +  F +P L  WV+Y++ F + NP K   +F  L   + D  L  +L  AKK P+ E  A ++Q  +      + K P  IF  L L+  G +I S+ +F  W+ Y   + K +   + +  D L   Y    +  +I     +P T  MA+++E      W      PK  F++L L  SG  +  +P +  W +Y         T+ +  P EK +++  L     D A+  M  AAK +P T  +A  +Q   +  W    K P++   VFV"
                },
                {
                  "num": 4,
                  "bit_score": 216.853,
                  "score": 551,
                  "evalue": 5.7004e-56,
                  "identity": 158,
                  "positive": 274,
                  "query_from": 58,
                  "query_to": 648,
                  "hit_from": 207,
                  "hit_to": 797,
                  "align_len": 601,
                  "gaps": 20,
                  "qseq": "GEERAPSIVENIKALVKSSAVT----PAKLQQWLDERLPAGLVFKNMNLDEPNIFSLLHEPNFAKWVQYADDLSAKSSHKESSVISTLTSLHGDKVVYDTIQAAKLYPQLSELALKLEKDQIRFWIATRKDPSVVFEALNLNWAGISIFPKPEFSAWLKYVDDVNARHPKEAPLSIIPTLKQRFSRGDEAGTDVLLKLIANGKATTEAKTVANKVESALFDFWLNSRETPD---KVMDAFKYGTTTQAFLGSPRWKEWERYLSAYNARY---PEKKATAIETLTRKYGDAQLLDTLIGASSKGETKTLAAKLQAQQFDRWMNLKESPLDVYNRLRSSYGDTAFFNEPQLNVWVSYMNVFVDKNPSKVDKMFLELGDTFGDMRLFRVLGEAKKFPNLESTATKLQMEKASTLFASGKSPEGIFKVLALDNVGDDILSNTLFHKWLAYLQKFNKEHPNNQESWFDMLRISYQPFGVERIIETGRKNPLTRLMAEKVENAYHNYWLDIKMEPKTAFRSLHLDESGEKLLADPKFNTWVQYLKTFNDRYPNEKTTVIDGLRDNSHDIALLRMFSAAKNDPSTEKLATDLQSALILKWQDAKKTPE",
                  "hseq": "GDDVLAKIIEAGKKVPSTEALAKRLQSEQMQHWLGKGKTPDDVFALLKLDKAGS-ELFAQPILARWVAYVDDFNNVNPDKKVTLFSTLASHYSDEVLTPMLIAAKKVPSTEKIAVEVQSVQTQLWLKAKKEPSEIFNYLQLNQEGYNIFSSPVFSAWVQYTDTYR-KINYGTKLTTIDTLTKYYDD------DVLTYMILEAFNSPSTVAMAKRLETEQLRNWYIQGKSPKDVFKALDLYSSGVTVFDNPLYPVWTKYTVYLGAAEPTYKENPAEKMSLLPTLTARFGDEAVATMLEAAKKNPKTSAIAKQVQDDQLHHWITTGKLPDDVFVLLKLNTVKTSLFDQPQLNTWVMYLDEFKKVNLDSQMTLYSSLATRYDEATLAKMLVVAKTIPSTESIAVRIQAEQTLFWIRTQKQPAAIFEMLKLNTLGTSFMHNPIFRAWVAYTDDFRKFYPGTHLTTIGTLKKYYTYDELVTVFIKASNNPSTASIAKRMETELLREWYFTATPVVDVFKLLNFPKV--KMFESPRYTIWTNYIDYVKKIHPTSKIDELTLLTNIFTEEKLSAMLIAAERASSTKTIAKKLLNQQFDRWLAAKKDPK",
                  "midline": "G++    I+E  K +  + A+       ++Q WL +      VF  + LD+     L  +P  A+WV Y DD +  +  K+ ++ STL S + D+V+   + AAK  P   ++A++++  Q + W+  +K+PS +F  L LN  G +IF  P FSAW++Y D    +      L+ I TL + +        DVL  +I     +     +A ++E+     W    ++P    K +D +  G T       P W ++  YL A    Y   P +K + + TLT ++GD  +   L  A    +T  +A ++Q  Q   W+   + P DV+  L+ +   T+ F++PQLN WV Y++ F   N      ++  L   + +  L ++L  AK  P+ ES A ++Q E+      + K P  IF++L L+ +G   + N +F  W+AY   F K +P    +    L+  Y    +  +      NP T  +A+++E      W          F+ L+  +   K+   P++  W  Y+      +P  K   +  L +   +  L  M  AA+   ST+ +A  L +    +W  AKK P+"
                },
                {
                  "num": 5,
                  "bit_score": 192.2,
                  "score": 487,
                  "evalue": 2.27823e-47,
                  "identity": 111,
                  "positive": 175,
                  "query_from": 312,
                  "query_to": 650,
                  "hit_from": 1,
                  "hit_to": 340,
                  "align_len": 340,
                  "gaps": 1,
                  "qseq": "LSAYNARYPEKKATAIETLTRKYGDAQLLDTLIGASSKGETKTLAAKLQAQQFDRWMNLKESPLDVYNRLRSSYGDTAFFNEPQLNVWVSYMNVFVDKNPSKVDKMFLELGDTFGD-MRLFRVLGEAKKFPNLESTATKLQMEKASTLFASGKSPEGIFKVLALDNVGDDILSNTLFHKWLAYLQKFNKEHPNNQESWFDMLRISYQPFGVERIIETGRKNPLTRLMAEKVENAYHNYWLDIKMEPKTAFRSLHLDESGEKLLADPKFNTWVQYLKTFNDRYPNEKTTVIDGLRDNSHDIALLRMFSAAKNDPSTEKLATDLQSALILKWQDAKKTPEEL",
                  "hseq": "MKIFNKENPTKRTSVIETLTTHYGDEGLAKIIEAAKLVPATAGLAKRVQTEQIQRWLVAGETPESVYKLLKLDEAGQSLFEQPQIVTWAKYLDNFNKEHPESRMPLLSFLQARYKDEATLVQMLIAAEKVYSTKSLAVRIQAEQTNQWLRMEKVPADVFKLLKLDDIGFSLLENTLFSAWVNYMKLFNEQNPTEKTSVIATLTAHYGDDVLAKIIEAGKKVPSTEALAKRLQSEQMQHWLGKGKTPDDVFALLKLDKAGSELFAQPILARWVAYVDDFNNVNPDKKVTLFSTLASHYSDEVLTPMLIAAKKVPSTEKIAVEVQSVQTQLWLKAKKEPSEI",
                  "midline": "+  +N   P K+ + IETLT  YGD  L   +  A     T  LA ++Q +Q  RW+   E+P  VY  L+      + F +PQ+  W  Y++ F  ++P     +   L   + D   L ++L  A+K  + +S A ++Q E+ +      K P  +FK+L LD++G  +L NTLF  W+ Y++ FN+++P  + S    L   Y    + +IIE G+K P T  +A+++++    +WL     P   F  L LD++G +L A P    WV Y+  FN+  P++K T+   L  +  D  L  M  AAK  PSTEK+A ++QS     W  AKK P E+"
                },
                {
                  "num": 6,
                  "bit_score": 165.236,
                  "score": 417,
                  "evalue": 3.856e-38,
                  "identity": 129,
                  "positive": 226,
                  "query_from": 56,
                  "query_to": 560,
                  "hit_from": 306,
                  "hit_to": 800,
                  "align_len": 512,
                  "gaps": 24,
                  "qseq": "LVGEERAPSIVENIKALVKSSAVTPAKLQQWLDERLPAGLVFKNMNLDEP--NIFSLLHEPNFAKWVQYADDLSAKSSHKESSVISTLTSLHGDKVVYDTIQAAKLYPQLSELALKLEKDQIRFWIATRKDPSVVFEALNLNWAGISIFPKPEFSAWLKYVDDVNARHP--KEAP---LSIIPTLKQRFSRGDEAGTDVLLKLIANGKATTEAKTVANKVESALFDFWLNSRETPDKVMDAFKYGTTTQAFLGSPRWKEWERYLSAYNARYPEKKATAIETLTRKYGDAQLLDTLIGASSKGETKTLAAKLQAQQFDRWMNLKESPLDVYNRLRSSYGDTAFFNEPQLNVWVSYMNVFVDKNPSKVDKMFLELGDTFGDMRLFRVLGEAKKFPNLESTATKLQMEKASTLFASGKSPEGIFKVLALDNVGDDILSNTLFHKWLAYLQKFNKEHPNNQESWFDMLRISYQPFGVERIIETGRKNPLTRLMAEKVENAYHNYWLDIKMEPKTAF",
                  "hseq": "LIAAKKVPS-TEKIAVEVQS-----VQTQLWLKAKKEPSEIFNYLQLNQEGYNIFS---SPVFSAWVQYTDTYRKINYGTKLTTIDTLTKYYDDDVLTYMILEAFNSPSTVAMAKRLETEQLRNWYIQGKSPKDVFKALDLYSSGVTVFDNPLYPVWTKYTVYLGAAEPTYKENPAEKMSLLPTLTARF--GDEA----VATMLEAAKKNPKTSAIAKQVQDDQLHHWITTGKLPDDVFVLLKLNTVKTSLFDQPQLNTWVMYLDEFKKVNLDSQMTLYSSLATRYDEATLAKMLVVAKTIPSTESIAVRIQAEQTLFWIRTQKQPAAIFEMLKLNTLGTSFMHNPIFRAWVAYTDDFRKFYPGTHLTTIGTLKKYYTYDELVTVFIKASNNPSTASIAKRMETELLREWYFTATPVVDVFKLLNFPKV--KMFESPRYTIWTNYIDYVKKIHPTSKIDELTLLTNIFTEEKLSAMLIAAERASSTKTIAKKLLNQQFDRWLAAKKDPKIVY",
                  "midline": "L+  ++ PS  E I   V+S      + Q WL  +     +F  + L++   NIFS    P F+ WVQY D     +   + + I TLT  + D V+   I  A   P    +A +LE +Q+R W    K P  VF+AL+L  +G+++F  P +  W KY   + A  P  KE P   +S++PTL  RF  GDEA    +  ++   K   +   +A +V+      W+ + + PD V    K  T   +    P+   W  YL  +     + + T   +L  +Y +A L   L+ A +   T+++A ++QA+Q   W+  ++ P  ++  L+ +   T+F + P    WV+Y + F    P         L   +    L  V  +A   P+  S A +++ E     + +      +FK+L    V   +  +  +  W  Y+    K HP ++     +L   +    +  ++    +   T+ +A+K+ N   + WL  K +PK  +"
                },
                {
                  "num": 7,
                  "bit_score": 67.0106,
                  "score": 162,
                  "evalue": 5.75176e-07,
                  "identity": 60,
                  "positive": 107,
                  "query_from": 86,
                  "query_to": 316,
                  "hit_from": 609,
                  "hit_to": 826,
```
