## Supplementary material for "An effector from the potato late blight pathogen bridges ENTH-domain protein TOL9a to an activated helper NLR to suppress immunity": AVRcap1b_psiblast.json (part 3 of 4)

```
                  "align_len": 232,
                  "gaps": 15,
                  "qseq": "WLDERLPAGLVFKNMNLDEPNIFSLLHEPNFAKWVQYADDLSAKSSHKESSVISTLTSLHG-DKVVYDTIQAAKLYPQLSELALKLEKDQIRFWIATRKDPSVVFEALNLNWAGISIFPKPEFSAWLKYVDDVNARHPKEAPLSIIPTLKQRFSRGDEAGTDVLLKLIANGKATTEAKTVANKVESALFDFWLNSRETPDKVMDAFKYGTTTQAFLGSPRWKEWERYLSAYN",
                  "hseq": "WIRTQKQPAAIFEMLKLNTLGT-SFMHNPIFRAWVAYTDDFRKFYPGTHLTTIGTLKKYYTYDELVTVFIKASN-NPSTASIAKRMETELLREWYFTATPVVDVFKLLN--FPKVKMFESPRYTIWTNYIDYVKKIHPT-SKIDELTLLTNIFTEEKLSAM-----LIAAERASS-TKTIAKKLLNQQFDRWLAAKKDPKIVYFLWQVKTVTGNSLNTQLYRE---YVLAYS",
                  "midline": "W+  +     +F+ + L+     S +H P F  WV Y DD          + I TL   +  D++V   I+A+   P  + +A ++E + +R W  T      VF+ LN  +  + +F  P ++ W  Y+D V   HP  + +  +  L   F+    +       LIA  +A++  KT+A K+ +  FD WL +++ P  V   ++  T T   L +  ++E   Y+ AY+"
                }
              ]
            },
            {
              "num": 331,
              "description": [
                {
                  "id": "gb|KAJ8576172.1|",
                  "accession": "KAJ8576172",
                  "title": "hypothetical protein ON010_g3040 [Phytophthora cinnamomi]",
                  "taxid": 4785,
                  "sciname": "Phytophthora cinnamomi"
                }
              ],
              "len": 642,
              "hsps": [
                {
                  "num": 1,
                  "bit_score": 231.876,
                  "score": 590,
                  "evalue": 1.48745e-62,
                  "identity": 173,
                  "positive": 281,
                  "query_from": 59,
                  "query_to": 661,
                  "hit_from": 49,
                  "hit_to": 623,
                  "align_len": 611,
                  "gaps": 44,
                  "qseq": "EERAPS---IVENIKALVKSSAVTPAKLQQWLDERLPAGLVFKNMNLDEPNIFSLLHEPNFAKWVQYADDLSAKSSHKESSVISTLTSLHGDKVVYDTIQAAKLYPQLSELALKLEKDQIRFWIATRKDPSVVFEALNLNWAGISIFPKPEFSAWLKYVDDVNARHPKEAPLSIIPTLKQRFSRGDEAGTDVLLKLIANGKATTEAKTVANKVESALFDFWLNSRETPDKVMDAFKYGTTTQAFLGSPRWKEWERYLSAYNARYPEKKATAIETLTRKYGDAQLLDTLIGASSKGETKTLAAKLQAQQFDRWMNLKESPLDVYNRLRSSYGDTAFFNEPQLNVWVSYMNVFVDKNPSKVDKMFLELGDTFGDMRLFRVLGEAKKFPNLESTATKLQMEKASTLFASGK---SPEGIFKVLALDNVGDDILSNTLFHKWLAYLQKFNKEHPNNQESWFDMLRISYQPFGVERIIETGRKNPLTRLMAEKVENAYHNYWLDIKMEPKTAFRS-LHLDESGEKLLADPKFNTWVQYLKTFNDRYP-NEKTTVIDGLRDNSHDIALLRMFSAAKNDPSTEKLATDLQSALILKWQDAKKTPEELKRVFVGVPAAD",
                  "hseq": "EERAGESTIIAEKAKALLGPS-VSAGKLSKWLTNGKPVEEVFVRIGLGT----KVLDNP-----------------QKAMSLMASLTTKYGDEALIQIIEAAKKVSQTKDVATKVEMQQFQYWATIGKHPDDVFNLYALNKAGDDLLSNPQLATWSAYLKVFNDKNSKEQTTLIAAMTK---SYGDEG----VVKILAAAKNVAETTETAKMLESKQLQRWL--RTDPDDVFKLLRLDQAGEEMFNSASLNAWGKYVRAYNANNPEKKTSLIATMTTHYGDEGVIRLLEAAKKVPTSEAIATRLQREQLQYWLSIRKEPDDVFNLFQLNKAKDKLLESPQFSAWAKYSDDFF-KYGDMDSAAFQSMRNYYSDERLAKMILAAEKNPSMK----KIAHWTEESLFRGWRAKLSPGNVFMGLRLEQTGDKVLESPLFAYFQKYMVRISEGMRDKDSAMILAMTTGFGDEALASVLIAAKKVPSTEKLATKLQADQIQFWLAQKETPEHLFKKVLYLDDSVDDILTNPLLNTWATYLEAFNAKRPLKERESMIDLFRATFSDQDLTTMLIAAKEVASTKKVATDLETALLNQWVLDKASPAAVSKFLTAGGVAD",
                  "midline": "EERA     I E  KAL+  S V+  KL +WL    P   VF  + L       +L  P                  K  S++++LT+ +GD+ +   I+AAK   Q  ++A K+E  Q ++W    K P  VF    LN AG  +   P+ + W  Y+   N ++ KE    I    K   S GDE     ++K++A  K   E    A  +ES     WL  R  PD V    +     +    S     W +Y+ AYNA  PEKK + I T+T  YGD  ++  L  A     ++ +A +LQ +Q   W+++++ P DV+N  + +         PQ + W  Y + F  K        F  + + + D RL +++  A+K P+++    K+      +LF   +   SP  +F  L L+  GD +L + LF  +  Y+ + ++   +   +    +   +    +  ++   +K P T  +A K++     +WL  K  P+  F+  L+LD+S + +L +P  NTW  YL+ FN + P  E+ ++ID  R    D  L  M  AAK   ST+K+ATDL++AL+ +W   K +P  + +       AD"
                },
                {
                  "num": 2,
                  "bit_score": 199.134,
                  "score": 505,
                  "evalue": 1.03741e-50,
                  "identity": 132,
                  "positive": 217,
                  "query_from": 221,
                  "query_to": 664,
                  "hit_from": 101,
                  "hit_to": 534,
                  "align_len": 445,
                  "gaps": 12,
                  "qseq": "HPKEAPLSIIPTLKQRFSRGDEAGTDVLLKLIANGKATTEAKTVANKVESALFDFWLNSRETPDKVMDAFKYGTTTQAFLGSPRWKEWERYLSAYNARYPEKKATAIETLTRKYGDAQLLDTLIGASSKGETKTLAAKLQAQQFDRWMNLKESPLDVYNRLRSSYGDTAFFNEPQLNVWVSYMNVFVDKNPSKVDKMFLELGDTFGDMRLFRVLGEAKKFPNLESTATKLQMEKASTLFASGKSPEGIFKVLALDNVGDDILSNTLFHKWLAYLQKFNKEHPNNQESWFDMLRISYQPFGVERIIETGRKNPLTRLMAEKVENAYHNYWLDIKMEPKTAFRSLHLDESGEKLLADPKFNTWVQYLKTFNDRYPNEKTTVIDGLRDNSHDIALLRMFSAAKNDPSTEKLATDLQSALILKWQDAKKTPEEL-KRVFVGVPAADEML",
                  "hseq": "NPQKA-MSLMASLTTKY--GDEA----LIQIIEAAKKVSQTKDVATKVEMQQFQYWATIGKHPDDVFNLYALNKAGDDLLSNPQLATWSAYLKVFNDKNSKEQTTLIAAMTKSYGDEGVVKILAAAKNVAETTETAKMLESKQLQRW--LRTDPDDVFKLLRLDQAGEEMFNSASLNAWGKYVRAYNANNPEKKTSLIATMTTHYGDEGVIRLLEAAKKVPTSEAIATRLQREQLQYWLSIRKEPDDVFNLFQLNKAKDKLLESPQFSAWAKYSDDFFK-YGDMDSAAFQSMRNYYSDERLAKMILAAEKNPSMKKIAHWTEESLFRGW-RAKLSPGNVFMGLRLEQTGDKVLESPLFAYFQKYMVRISEGMRDKDSAMILAMTTGFGDEALASVLIAAKKVPSTEKLATKLQADQIQFWLAQKETPEHLFKKVLYLDDSVDDIL",
                  "midline": "+P++A +S++ +L  ++  GDEA    L+++I   K  ++ K VA KVE   F +W    + PD V + +         L +P+   W  YL  +N +  +++ T I  +T+ YGD  ++  L  A +  ET   A  L+++Q  RW  L+  P DV+  LR        FN   LN W  Y+  +   NP K   +   +   +GD  + R+L  AKK P  E+ AT+LQ E+     +  K P+ +F +  L+   D +L +  F  W  Y   F K + +   + F  +R  Y    + ++I    KNP  + +A   E +    W   K+ P   F  L L+++G+K+L  P F  + +Y+   ++   ++ + +I  +     D AL  +  AAK  PSTEKLAT LQ+  I  W   K+TPE L K+V     + D++L"
                },
                {
                  "num": 3,
                  "bit_score": 136.346,
                  "score": 342,
                  "evalue": 5.02514e-29,
                  "identity": 76,
                  "positive": 133,
                  "query_from": 410,
                  "query_to": 665,
                  "hit_from": 101,
                  "hit_to": 354,
                  "align_len": 256,
                  "gaps": 2,
                  "qseq": "NPSKVDKMFLELGDTFGDMRLFRVLGEAKKFPNLESTATKLQMEKASTLFASGKSPEGIFKVLALDNVGDDILSNTLFHKWLAYLQKFNKEHPNNQESWFDMLRISYQPFGVERIIETGRKNPLTRLMAEKVENAYHNYWLDIKMEPKTAFRSLHLDESGEKLLADPKFNTWVQYLKTFNDRYPNEKTTVIDGLRDNSHDIALLRMFSAAKNDPSTEKLATDLQSALILKWQDAKKTPEELKRVFVGVPAADEMLD",
                  "hseq": "NPQKAMSLMASLTTKYGDEALIQIIEAAKKVSQTKDVATKVEMQQFQYWATIGKHPDDVFNLYALNKAGDDLLSNPQLATWSAYLKVFNDKNSKEQTTLIAAMTKSYGDEGVVKILAAAKNVAETTETAKMLESKQLQRWL--RTDPDDVFKLLRLDQAGEEMFNSASLNAWGKYVRAYNANNPEKKTSLIATMTTHYGDEGVIRLLEAAKKVPTSEAIATRLQREQLQYWLSIRKEPDDVFNLFQLNKAKDKLLE",
                  "midline": "NP K   +   L   +GD  L +++  AKK    +  ATK++M++       GK P+ +F + AL+  GDD+LSN     W AYL+ FN ++   Q +    +  SY   GV +I+   +    T   A+ +E+     WL  + +P   F+ L LD++GE++      N W +Y++ +N   P +KT++I  +  +  D  ++R+  AAK  P++E +AT LQ   +  W   +K P+++  +F    A D++L+"
                },
                {
                  "num": 4,
                  "bit_score": 82.0333,
                  "score": 201,
                  "evalue": 1.01061e-11,
                  "identity": 49,
                  "positive": 85,
                  "query_from": 500,
                  "query_to": 665,
                  "hit_from": 100,
                  "hit_to": 263,
                  "align_len": 166,
                  "gaps": 2,
                  "qseq": "EHPNNQESWFDMLRISYQPFGVERIIETGRKNPLTRLMAEKVENAYHNYWLDIKMEPKTAFRSLHLDESGEKLLADPKFNTWVQYLKTFNDRYPNEKTTVIDGLRDNSHDIALLRMFSAAKNDPSTEKLATDLQSALILKWQDAKKTPEELKRVFVGVPAADEMLD",
                  "hseq": "DNPQKAMSLMASLTTKYGDEALIQIIEAAKKVSQTKDVATKVEMQQFQYWATIGKHPDDVFNLYALNKAGDDLLSNPQLATWSAYLKVFNDKNSKEQTTLIAAMTKSYGDEGVVKILAAAKNVAETTETAKMLESKQLQRW--LRTDPDDVFKLLRLDQAGEEMFN",
                  "midline": "++P    S    L   Y    + +IIE  +K   T+ +A KVE     YW  I   P   F    L+++G+ LL++P+  TW  YLK FND+   E+TT+I  +  +  D  ++++ +AAKN   T + A  L+S  + +W   +  P+++ ++     A +EM +"
                }
              ]
            },
            {
              "num": 332,
              "description": [
                {
                  "id": "gb|KAE8976213.1|",
                  "accession": "KAE8976213",
                  "title": "hypothetical protein PR002_g25374 [Phytophthora rubi]",
                  "taxid": 129364,
                  "sciname": "Phytophthora rubi"
                },
                {
                  "id": "gb|KAE8981453.1|",
                  "accession": "KAE8981453",
                  "title": "hypothetical protein PR001_g23997 [Phytophthora rubi]",
                  "taxid": 129364,
                  "sciname": "Phytophthora rubi"
                },
                {
                  "id": "gb|KAE9290666.1|",
                  "accession": "KAE9290666",
                  "title": "hypothetical protein PR003_g25231 [Phytophthora rubi]",
                  "taxid": 129364,
                  "sciname": "Phytophthora rubi"
                }
              ],
              "len": 239,
              "hsps": [
                {
                  "num": 1,
                  "bit_score": 218.779,
                  "score": 556,
                  "evalue": 4.42216e-62,
                  "identity": 114,
                  "positive": 157,
                  "query_from": 439,
                  "query_to": 677,
                  "hit_from": 2,
                  "hit_to": 238,
                  "align_len": 240,
                  "gaps": 4,
                  "qseq": "KFPNLESTATKLQMEKASTLFASGKSPEGIFKVLALDNVGDDILSNTLFHKWLAYLQKFNKEHPNNQESWFDMLRISYQPFGVERIIETGRKNPLTRLMAEKVENAYHNYWLDIKMEPKTAFRSLHLDESGEKLLADPKFNTWVQYLKTFNDRYPNEKTTVIDGLRDNSHDIALLRMFSAAKNDPSTEKLATDLQSALILKWQDAKKTPEELKRVFVGVPAADEMLDRYI-KLLAVASST",
                  "hseq": "KCPSMENAASTIQTKKIQGYVANNESPVKVFKWLDLDNVGDNLLSDTLFTKWMKYAKNFKHKNPKYQESWFKPIRMYYDP---QRVIKTAMTDPSTLKIAKLVQREQSKYWLDEKKPPRTVFHFLDLDKIGEKTLASSDFKVWAKYLNDFNQRYPKEKTTMLDGLMGNYIERVLLRMFDAAKKDPSAEKLATNLQNALINKWIVAKEKPAYLRGLLDGVPTSDKMIARYVEKLKALSGNT",
                  "midline": "K P++E+ A+ +Q +K     A+ +SP  +FK L LDNVGD++LS+TLF KW+ Y + F  ++P  QESWF  +R+ Y P   +R+I+T   +P T  +A+ V+     YWLD K  P+T F  L LD+ GEK LA   F  W +YL  FN RYP EKTT++DGL  N  +  LLRMF AAK DPS EKLAT+LQ+ALI KW  AK+ P  L+ +  GVP +D+M+ RY+ KL A++ +T"
                },
                {
                  "num": 2,
                  "bit_score": 77.0258,
                  "score": 188,
                  "evalue": 2.84688e-11,
                  "identity": 53,
                  "positive": 100,
                  "query_from": 75,
                  "query_to": 283,
                  "hit_from": 10,
                  "hit_to": 207,
                  "align_len": 209,
                  "gaps": 11,
                  "qseq": "SSAVTPAKLQQWLDERLPAGLVFKNMNLDEPNIFSLLHEPNFAKWVQYADDLSAKSSHKESSVISTLTSLHGDKVVYDTIQAAKLYPQLSELALKLEKDQIRFWIATRKDPSVVFEALNLNWAGISIFPKPEFSAWLKYVDDVNARHPKEAPLSIIPTLKQRFSRGDEAGTDVLLKLIANGKATTEAKTVANKVESALFDFWLNSRETP",
                  "hseq": "ASTIQTKKIQGYVANNESPVKVFKWLDLDNVGD-NLLSDTLFTKWMKYAKNFKHKNPKYQESWFKPIRMYYDPQRV---IKTAMTDPSTLKIAKLVQREQSKYWLDEKKPPRTVFHFLDLDKIGEKTLASSDFKVWAKYLNDFNQRYPKEKTTMLDGLMGNYIER-------VLLRMFDAAKKDPSAEKLATNLQNALINKWIVAKEKP",
                  "midline": "+S +   K+Q ++        VFK ++LD     +LL +  F KW++YA +   K+   + S    +   +  + V   I+ A   P   ++A  ++++Q ++W+  +K P  VF  L+L+  G       +F  W KY++D N R+PKE    +   +     R       VLL++    K    A+ +A  +++AL + W+ ++E P"
                },
                {
                  "num": 3,
                  "bit_score": 71.633,
                  "score": 174,
                  "evalue": 2.09583e-09,
                  "identity": 49,
                  "positive": 89,
                  "query_from": 356,
                  "query_to": 556,
                  "hit_from": 10,
                  "hit_to": 207,
                  "align_len": 201,
                  "gaps": 3,
                  "qseq": "AAKLQAQQFDRWMNLKESPLDVYNRLRSSYGDTAFFNEPQLNVWVSYMNVFVDKNPSKVDKMFLELGDTFGDMRLFRVLGEAKKFPNLESTATKLQMEKASTLFASGKSPEGIFKVLALDNVGDDILSNTLFHKWLAYLQKFNKEHPNNQESWFDMLRISYQPFGVERIIETGRKNPLTRLMAEKVENAYHNYWLDIKMEP",
                  "hseq": "ASTIQTKKIQGYVANNESPVKVFKWLDLDNVGDNLLSDTLFTKWMKYAKNFKHKNPKYQESWFKPIRMYYDPQR---VIKTAMTDPSTLKIAKLVQREQSKYWLDEKKPPRTVFHFLDLDKIGEKTLASSDFKVWAKYLNDFNQRYPKEKTTMLDGLMGNYIERVLLRMFDAAKKDPSAEKLATNLQNALINKWIVAKEKP",
                  "midline": "A+ +Q ++   ++   ESP+ V+  L          ++     W+ Y   F  KNP   +  F  +   +   R   V+  A   P+    A  +Q E++       K P  +F  L LD +G+  L+++ F  W  YL  FN+ +P  + +  D L  +Y    + R+ +  +K+P    +A  ++NA  N W+  K +P"
                },
                {
                  "num": 4,
                  "bit_score": 70.8626,
                  "score": 172,
                  "evalue": 3.29178e-09,
                  "identity": 50,
                  "positive": 91,
                  "query_from": 161,
                  "query_to": 374,
                  "hit_from": 4,
                  "hit_to": 207,
                  "align_len": 214,
                  "gaps": 10,
                  "qseq": "PQLSELALKLEKDQIRFWIATRKDPSVVFEALNLNWAGISIFPKPEFSAWLKYVDDVNARHPKEAPLSIIPTLKQRFSRGDEAGTDVLLKLIANGKATTEAKTVANKVESALFDFWLNSRETPDKVMDAFKYGTTTQAFLGSPRWKEWERYLSAYNARYPEKKATAIETLTRKYGDAQLLDTLIGASSKGETKTLAAKLQAQQFDRWMNLKESP",
                  "hseq": "PSMENAASTIQTKKIQGYVANNESPVKVFKWLDLDNVGDNLLSDTLFTKWMKYAKNFKHKNPKYQESWFKPI---RMYYDPQ-------RVIKTAMTDPSTLKIAKLVQREQSKYWLDEKKPPRTVFHFLDLDKIGEKTLASSDFKVWAKYLNDFNQRYPKEKTTMLDGLMGNYIERVLLRMFDAAKKDPSAEKLATNLQNALINKWIVAKEKP",
                  "midline": "P +   A  ++  +I+ ++A  + P  VF+ L+L+  G ++     F+ W+KY  +   ++PK       P    R     +       ++I           +A  V+     +WL+ ++ P  V          +  L S  +K W +YL+ +N RYP++K T ++ L   Y +  LL     A      + LA  LQ    ++W+  KE P"
                }
              ]
            },
            {
              "num": 333,
              "description": [
                {
                  "id": "gb|KAF1790256.1|",
                  "accession": "KAF1790256",
                  "title": "hypothetical protein GQ600_21747 [Phytophthora cactorum]",
                  "taxid": 29920,
                  "sciname": "Phytophthora cactorum"
                }
              ],
              "len": 472,
              "hsps": [
                {
                  "num": 1,
                  "bit_score": 224.942,
                  "score": 572,
                  "evalue": 1.3137e-61,
                  "identity": 120,
                  "positive": 167,
                  "query_from": 65,
                  "query_to": 343,
                  "hit_from": 35,
                  "hit_to": 305,
                  "align_len": 279,
                  "gaps": 8,
                  "qseq": "IVENIKALVKSSAVTPAKLQQWLDERLPAGLVFKNMNLDEPNIFSLLHEPNFAKWVQYADDLSAKSSHKESSVISTLTSLHGDKVVYDTIQAAKLYPQLSELALKLEKDQIRFWIATRKDPSVVFEALNLNWAGISIFPKPEFSAWLKYVDDVNARHPKEAPLSIIPTLKQRFSRGDEAGTDVLLKLIANGKATTEAKTVANKVESALFDFWLNSRETPDKVMDAFKYGTTTQAFLGSPRWKEWERYLSAYNARYPEKKATAIETLTRKYGDAQLLDTL",
                  "hseq": "VAEKLKTWFTSSKVTPKRLQSWLNKGKSAETVFTRMQLTKAGSW-LFYDSQFPTWLQYVDDLNAKTSQKGTSAISALTAQYGDDALYKMIVQAKIISRTKDLATKLQADQAQHWVAIRKDPDEVFHLFKLDKVKRNILSNPEFTAWVKYVDDVSTKHPEE-PVSMIPALRKYFN------DDTLLELTATAKRTEETKSIANKVEDDLLQVWLGSRKTPDEALVELGLCRTTNGILESPLFNTLTKYLDAYNERYPDKTTSVIETITRKVGDRKVAKIL",
                  "midline": "+ E +K    SS VTP +LQ WL++   A  VF  M L +   + L ++  F  W+QY DDL+AK+S K +S IS LT+ +GD  +Y  I  AK+  +  +LA KL+ DQ + W+A RKDP  VF    L+    +I   PEF+AW+KYVDDV+ +HP+E P+S+IP L++ F+       D LL+L A  K T E K++ANKVE  L   WL SR+TPD+ +       TT   L SP +    +YL AYN RYP+K  + IET+TRK GD ++   L"
                },
                {
                  "num": 2,
                  "bit_score": 159.844,
                  "score": 403,
                  "evalue": 7.04975e-38,
                  "identity": 116,
                  "positive": 201,
                  "query_from": 169,
                  "query_to": 636,
                  "hit_from": 47,
                  "hit_to": 468,
                  "align_len": 471,
                  "gaps": 52,
                  "qseq": "KLEKDQIRFWIATRKDPSVVFEALNLNWAGISIFPKPEFSAWLKYVDDVNARHPKEAPLSIIPTLKQRFSRGDEAGTDVLLKLIANGKATTEAKTVANKVESALFDFWLNSRETPDKVMDAFKYGTTTQAFLGSPRWKEWERYLSAYNARYPEKKATAIETLTRKYGDAQLLDTLIGASSKGETKTLAAKLQAQQFDRWMNLKESPLDVYNRLRSSYGDTAFFNEPQLNVWVSYMNVFVDKNPSKVDKMFLELGDTFGDMRLFRVLGEAKKFPNLESTATKLQMEKASTLFASGKSPEGIFKVLALDNVGDDILSNTLFHKWLAYLQKFNKEHPNNQESWFDMLRISYQPFGVERIIETGRKNPLTRLMAEKVENAYHNYWLDIKMEPKTAFRSLHLDESGEKLLAD---PKFNTWVQYLKTFNDRYPNEKTTVIDGLRDNSHDIALLRMFSAAKNDPSTEKLATDLQSAL",
                  "hseq": "KVTPKRLQSWLNKGKSAETVFTRMQLTKAGSWLFYDSQFPTWLQYVDDLNAKTSQKG-TSAISALTAQY------GDDALYKMIVQAKIISRTKDLATKLQADQAQHWVAIRKDPDEVFHLFKLDKVKRNILSNPEFTAWVKYVDDVSTKHPEEPVSMIPALRKYFNDDTLLELTATAKRTEETKSIANKVEDDLLQVWLGSRKTPDEALVELGLCRTTNGILESPLFNTLTKYLDAYNERYPDKTTSVIETITRKVGDRKVAKILQQRNRLMPPKISPRNWNLRSLKCGRARGK--------------------------------------PKKRESWFDPLHINYHWDAVDQMIEKAMQNPSTVKIAKMVESAWLKQWLDREKSPSKP----SAPEPQQRRRTDSCQSQIQNMGQVFERLQSAVSRPQETMIDGIRANYIDIKLIPMLYAAQKDPRTKKLAINLQNAL",
                  "midline": "K+   +++ W+   K    VF  + L  AG  +F   +F  WL+YVDD+NA+  ++   S I  L  ++      G D L K+I   K  +  K +A K+++     W+  R+ PD+V   FK     +  L +P +  W +Y+   + ++PE+  + I  L + + D  LL+    A    ETK++A K++      W+  +++P +    L            P  N    Y++ + ++ P K   +   +    GD ++ ++L +  +    + +     +       A GK                                      P  +ESWFD L I+Y    V+++IE   +NP T  +A+ VE+A+   WLD +  P          E  ++   D    +     Q  +         + T+IDG+R N  DI L+ M  AA+ DP T+KLA +LQ+AL"
                },
                {
                  "num": 3,
                  "bit_score": 122.094,
                  "score": 305,
                  "evalue": 6.14488e-25,
                  "identity": 87,
                  "positive": 147,
                  "query_from": 356,
                  "query_to": 647,
                  "hit_from": 45,
                  "hit_to": 389,
                  "align_len": 345,
                  "gaps": 53,
                  "qseq": "AAKLQAQQFDRWMNLKESPLDVYNRLRSSYGDTAFFNEPQLNVWVSYMNVFVDKNPSKVDKMFLELGDTFGDMRLFRVLGEAKKFPNLESTATKLQMEKASTLFASGKSPEGIFKVLALDNVGDDILSNTLFHKWLAYLQKFNKEHPNNQESWFDMLRISYQPFGVERIIETGRKNPLTRLMAEKVENAYHNYWLDIKMEPKTAFRSLHLDESGEKLLADPKFNTWVQYLKTFNDRYPNEKTTVI-----------------------------------------------------DGLRDNSHDIALLRMFSAAKNDPSTEKLATDLQSALILKWQDAKKTP",
                  "hseq": "SSKVTPKRLQSWLNKGKSAETVFTRMQLTKAGSWLFYDSQFPTWLQYVDDLNAKTSQKGTSAISALTAQYGDDALYKMIVQAKIISRTKDLATKLQADQAQHWVAIRKDPDEVFHLFKLDKVKRNILSNPEFTAWVKYVDDVSTKHPEEPVSMIPALRKYFNDDTLLELTATAKRTEETKSIANKVEDDLLQVWLGSRKTPDEALVELGLCRTTNGILESPLFNTLTKYLDAYNERYPDKTTSVIETITRKVGDRKVAKILQQRNRLMPPKISPRNWNLRSLKCGRARGKPKKRESWFDPLHINYHWDAVDQMIEKAMQNPSTVKIAKMVESAWLKQWLDREKSP",
                  "midline": "++K+  ++   W+N  +S   V+ R++ +   +  F + Q   W+ Y++    K   K       L   +GD  L++++ +AK     +  ATKLQ ++A    A  K P+ +F +  LD V  +ILSN  F  W+ Y+   + +HP    S    LR  +    +  +  T ++   T+ +A KVE+     WL  +  P  A   L L  +   +L  P FNT  +YL  +N+RYP++ T+VI                                                     D L  N H  A+ +M   A  +PST K+A  ++SA + +W D +K+P"
                },
                {
                  "num": 4,
                  "bit_score": 90.5077,
                  "score": 223,
                  "evalue": 1.14343e-14,
                  "identity": 51,
                  "positive": 99,
                  "query_from": 446,
                  "query_to": 649,
                  "hit_from": 44,
                  "hit_to": 247,
                  "align_len": 204,
                  "gaps": 0,
                  "qseq": "TATKLQMEKASTLFASGKSPEGIFKVLALDNVGDDILSNTLFHKWLAYLQKFNKEHPNNQESWFDMLRISYQPFGVERIIETGRKNPLTRLMAEKVENAYHNYWLDIKMEPKTAFRSLHLDESGEKLLADPKFNTWVQYLKTFNDRYPNEKTTVIDGLRDNSHDIALLRMFSAAKNDPSTEKLATDLQSALILKWQDAKKTPEE",
                  "hseq": "TSSKVTPKRLQSWLNKGKSAETVFTRMQLTKAGSWLFYDSQFPTWLQYVDDLNAKTSQKGTSAISALTAQYGDDALYKMIVQAKIISRTKDLATKLQADQAQHWVAIRKDPDEVFHLFKLDKVKRNILSNPEFTAWVKYVDDVSTKHPEEPVSMIPALRKYFNDDTLLELTATAKRTEETKSIANKVEDDLLQVWLGSRKTPDE",
                  "midline": "T++K+  ++  +    GKS E +F  + L   G  +  ++ F  WL Y+   N +      S    L   Y    + ++I   +    T+ +A K++     +W+ I+ +P   F    LD+    +L++P+F  WV+Y+   + ++P E  ++I  LR   +D  LL + + AK    T+ +A  ++  L+  W  ++KTP+E"
                },
                {
                  "num": 5,
                  "bit_score": 57.3806,
                  "score": 137,
                  "evalue": 0.000456583,
                  "identity": 34,
                  "positive": 52,
                  "query_from": 549,
                  "query_to": 654,
                  "hit_from": 56,
                  "hit_to": 161,
                  "align_len": 106,
                  "gaps": 0,
                  "qseq": "WLDIKMEPKTAFRSLHLDESGEKLLADPKFNTWVQYLKTFNDRYPNEKTTVIDGLRDNSHDIALLRMFSAAKNDPSTEKLATDLQSALILKWQDAKKTPEELKRVF",
                  "hseq": "WLNKGKSAETVFTRMQLTKAGSWLFYDSQFPTWLQYVDDLNAKTSQKGTSAISALTAQYGDDALYKMIVQAKIISRTKDLATKLQADQAQHWVAIRKDPDEVFHLF",
                  "midline": "WL+     +T F  + L ++G  L  D +F TW+QY+   N +   + T+ I  L     D AL +M   AK    T+ LAT LQ+     W   +K P+E+  +F"
                }
              ]
            },
            {
              "num": 334,
              "description": [
                {
                  "id": "gb|KAE8976553.1|",
                  "accession": "KAE8976553",
                  "title": "hypothetical protein PR001_g25384 [Phytophthora rubi]",
                  "taxid": 129364,
                  "sciname": "Phytophthora rubi"
                },
                {
                  "id": "gb|KAE9045321.1|",
                  "accession": "KAE9045321",
                  "title": "hypothetical protein PR002_g2279 [Phytophthora rubi]",
                  "taxid": 129364,
                  "sciname": "Phytophthora rubi"
                },
                {
                  "id": "gb|KAE9359088.1|",
                  "accession": "KAE9359088",
                  "title": "hypothetical protein PR003_g956 [Phytophthora rubi]",
                  "taxid": 129364,
                  "sciname": "Phytophthora rubi"
                }
              ],
              "len": 527,
              "hsps": [
                {
                  "num": 1,
                  "bit_score": 226.098,
                  "score": 575,
                  "evalue": 2.11261e-61,
                  "identity": 145,
                  "positive": 219,
                  "query_from": 43,
                  "query_to": 434,
                  "hit_from": 49,
                  "hit_to": 441,
                  "align_len": 406,
                  "gaps": 27,
                  "qseq": "SSTRLLRKNST-------VDLVGEERAPSIV---ENIKALVKSSAVTPAKLQQWLDERLPAGLVFKNMNLDEPNIFSLLHEPNFAKWVQYADDLSAKSSHKESSVISTLTSLHGDKVVYDTIQAAKLYPQLSELALKLEKDQIRFWIATRKDPSVVFEALNLNWAGISIFPKPEFSAWLKYVDDVNARHPKEAPLSIIPTLKQRFSRGDEAGTDVLLKLIANGKATTEAKTVANKVESALFDFWLNSRETPDKVMDAFKYGTTTQAFLGSPRWKEWERYLSAYNARYPEKKATAIETLTRKYGDAQLLDTLIGASSKGETKTLAAKLQAQQFDRWMNLKESPLDVYN----RLRSSYGDTAFFNEPQLNVWVSYMNVFVDKNPSKVDKMFLELGDTFGDMRLFRVL",
                  "hseq": "STTKSLRTSAVAEGDDDAIDAGGEERAGLSVPFAEKAKTYFSSSKVTPERLQKWLVEGKTPDTVFSRMRLNKADDW-LLYHPQFTDWLKYVDDLSAKNPTKGTSAFSTLTAHYGDAALYKMIEEGEKIWSTKALATKLEEELMQNWIATAKSPDDVFHAMGLDKVKHNILSNPEFTAWAKYVDDFNAKYP-EQPALMAPALRKYFS------DDALFKMTDEVISGGGSKSVATKIQDELSHLWLSSRKTPDDALVELGLGRTVDTLMESPLFNIWLKYTNAYSTKYPDEKSTVIETLTRTFGNIKVARMLQETKTTDATRSIAKQLESAQQEMWFSGGKSVDDVLELLDLRLKIDFTD-----NPLLNTWVSYMVRVLKENPGQATTLLTTLETRFKDRALNQIL",
                  "midline": "S+T+ LR ++        +D  GEERA   V   E  K    SS VTP +LQ+WL E      VF  M L++ + + LL+ P F  W++Y DDLSAK+  K +S  STLT+ +GD  +Y  I+  +       LA KLE++ ++ WIAT K P  VF A+ L+    +I   PEF+AW KYVDD NA++P E P  + P L++ FS       D L K+     +   +K+VA K++  L   WL+SR+TPD  +     G T    + SP +  W +Y +AY+ +YP++K+T IETLTR +G+ ++   L    +   T+++A +L++ Q + W +  +S  DV      RL+  + D      P LN WVSYM   + +NP +   +   L   F D  L ++L"
                },
                {
                  "num": 2,
                  "bit_score": 155.606,
                  "score": 392,
                  "evalue": 5.0502e-36,
                  "identity": 95,
                  "positive": 163,
                  "query_from": 169,
                  "query_to": 504,
                  "hit_from": 93,
                  "hit_to": 420,
                  "align_len": 336,
                  "gaps": 8,
                  "qseq": "KLEKDQIRFWIATRKDPSVVFEALNLNWAGISIFPKPEFSAWLKYVDDVNARHPKEAPLSIIPTLKQRFSRGDEAGTDVLLKLIANGKATTEAKTVANKVESALFDFWLNSRETPDKVMDAFKYGTTTQAFLGSPRWKEWERYLSAYNARYPEKKATAIETLTRKYGDAQLLDTLIGASSKGETKTLAAKLQAQQFDRWMNLKESPLDVYNRLRSSYGDTAFFNEPQLNVWVSYMNVFVDKNPSKVDKMFLELGDTFGDMRLFRVLGEAKKFPNLESTATKLQMEKASTLFASGKSPEGIFKVLALDNVGDDILSNTLFHKWLAYLQKFNKEHPNN",
                  "hseq": "KVTPERLQKWLVEGKTPDTVFSRMRLNKADDWLLYHPQFTDWLKYVDDLSAKNPTKG-TSAFSTLTAHY--GDAA----LYKMIEEGEKIWSTKALATKLEEELMQNWIATAKSPDDVFHAMGLDKVKHNILSNPEFTAWAKYVDDFNAKYPEQPALMAPALRKYFSDDALFKMTDEVISGGGSKSVATKIQDELSHLWLSSRKTPDDALVELGLGRTVDTLMESPLFNIWLKYTNAYSTKYPDEKSTVIETLTRTFGNIKVARMLQETKTTDATRSIAKQLESAQQEMWFSGGKSVDDVLELLDL-RLKIDFTDNPLLNTWVSYMVRVLKENPGQ",
                  "midline": "K+  ++++ W+   K P  VF  + LN A   +   P+F+ WLKYVDD++A++P +   S   TL   +  GD A    L K+I  G+     K +A K+E  L   W+ + ++PD V  A          L +P +  W +Y+  +NA+YPE+ A     L + + D  L        S G +K++A K+Q +    W++ +++P D    L            P  N+W+ Y N +  K P +   +   L  TFG++++ R+L E K      S A +L+  +    F+ GKS + + ++L L  +  D   N L + W++Y+ +  KE+P  "
                },
                {
                  "num": 3,
                  "bit_score": 145.976,
                  "score": 367,
                  "evalue": 9.86689e-33,
                  "identity": 82,
                  "positive": 152,
                  "query_from": 347,
                  "query_to": 650,
                  "hit_from": 82,
                  "hit_to": 385,
                  "align_len": 304,
                  "gaps": 0,
                  "qseq": "SSKGETKTLAAKLQAQQFDRWMNLKESPLDVYNRLRSSYGDTAFFNEPQLNVWVSYMNVFVDKNPSKVDKMFLELGDTFGDMRLFRVLGEAKKFPNLESTATKLQMEKASTLFASGKSPEGIFKVLALDNVGDDILSNTLFHKWLAYLQKFNKEHPNNQESWFDMLRISYQPFGVERIIETGRKNPLTRLMAEKVENAYHNYWLDIKMEPKTAFRSLHLDESGEKLLADPKFNTWVQYLKTFNDRYPNEKTTVIDGLRDNSHDIALLRMFSAAKNDPSTEKLATDLQSALILKWQDAKKTPEEL",
                  "hseq": "AEKAKTYFSSSKVTPERLQKWLVEGKTPDTVFSRMRLNKADDWLLYHPQFTDWLKYVDDLSAKNPTKGTSAFSTLTAHYGDAALYKMIEEGEKIWSTKALATKLEEELMQNWIATAKSPDDVFHAMGLDKVKHNILSNPEFTAWAKYVDDFNAKYPEQPALMAPALRKYFSDDALFKMTDEVISGGGSKSVATKIQDELSHLWLSSRKTPDDALVELGLGRTVDTLMESPLFNIWLKYTNAYSTKYPDEKSTVIETLTRTFGNIKVARMLQETKTTDATRSIAKQLESAQQEMWFSGGKSVDDV",
                  "midline": "+ K +T   ++K+  ++  +W+   ++P  V++R+R +  D      PQ   W+ Y++    KNP+K    F  L   +GD  L++++ E +K  + ++ ATKL+ E      A+ KSP+ +F  + LD V  +ILSN  F  W  Y+  FN ++P         LR  +    + ++ +       ++ +A K+++   + WL  +  P  A   L L  + + L+  P FN W++Y   ++ +YP+EK+TVI+ L     +I + RM    K   +T  +A  L+SA    W    K+ +++"
                },
                {
                  "num": 4,
                  "bit_score": 124.405,
                  "score": 311,
                  "evalue": 1.87658e-25,
                  "identity": 83,
                  "positive": 142,
                  "query_from": 265,
                  "query_to": 585,
                  "hit_from": 91,
                  "hit_to": 410,
                  "align_len": 321,
                  "gaps": 1,
                  "qseq": "ANKVESALFDFWLNSRETPDKVMDAFKYGTTTQAFLGSPRWKEWERYLSAYNARYPEKKATAIETLTRKYGDAQLLDTLIGASSKGETKTLAAKLQAQQFDRWMNLKESPLDVYNRLRSSYGDTAFFNEPQLNVWVSYMNVFVDKNPSKVDKMFLELGDTFGDMRLFRVLGEAKKFPNLESTATKLQMEKASTLFASGKSPEGIFKVLALDNVGDDILSNTLFHKWLAYLQKFNKEHPNNQESWFDMLRISYQPFGVERIIETGRKNPLTRLMAEKVENAYHNYWLDIKMEPKTAFRSLHLDESGEKLLADPKFNTWVQYL",
                  "hseq": "SSKVTPERLQKWLVEGKTPDTVFSRMRLNKADDWLLYHPQFTDWLKYVDDLSAKNPTKGTSAFSTLTAHYGDAALYKMIEEGEKIWSTKALATKLEEELMQNWIATAKSPDDVFHAMGLDKVKHNILSNPEFTAWAKYVDDFNAKYPEQPALMAPALRKYFSDDALFKMTDEVISGGGSKSVATKIQDELSHLWLSSRKTPDDALVELGLGRTVDTLMESPLFNIWLKYTNAYSTKYPDEKSTVIETLTRTFGNIKVARMLQETKTTDATRSIAKQLESAQQEMWFSGGKSVDDVLELLDLRLKID-FTDNPLLNTWVSYM",
                  "midline": "++KV       WL   +TPD V    +        L  P++ +W +Y+   +A+ P K  +A  TLT  YGDA L   +        TK LA KL+ +    W+   +SP DV++ +          + P+   W  Y++ F  K P +   M   L   F D  LF++  E       +S ATK+Q E +    +S K+P+     L L    D ++ + LF+ WL Y   ++ ++P+ + +  + L  ++    V R+++  +    TR +A+++E+A    W             L L    +    +P  NTWV Y+"
                }
              ]
            },
            {
              "num": 335,
              "description": [
                {
                  "id": "ref|XP_067785849.1|",
                  "accession": "XP_067785849",
                  "title": "Avirulence (Avh) protein [Phytophthora cinnamomi]",
                  "taxid": 4785,
                  "sciname": "Phytophthora cinnamomi"
                },
                {
                  "id": "gb|KAG6595760.1|",
                  "accession": "KAG6595760",
                  "title": "Avirulence (Avh) protein [Phytophthora cinnamomi]",
                  "taxid": 4785,
                  "sciname": "Phytophthora cinnamomi"
                }
              ],
              "len": 914,
              "hsps": [
                {
                  "num": 1,
                  "bit_score": 233.417,
                  "score": 594,
                  "evalue": 2.47778e-61,
                  "identity": 178,
                  "positive": 281,
                  "query_from": 59,
                  "query_to": 665,
                  "hit_from": 49,
                  "hit_to": 616,
                  "align_len": 615,
                  "gaps": 55,
                  "qseq": "EERAP---SIVENIKALVKSSAVTPAKLQQWLDERLPAGLVFKNMNLDEPNIFSLLHEPNFAKWVQYADDLSAKSSHKESSVISTLTSLHGDKVVYDTIQAAKLY--PQLSELALKLEKDQIRFWIATRKDPSVVFEALNLNWAGISIFPKPEFSAWLKYVDDVNARHPKEAPLSIIPTLKQRFSRGDEAGTDVLLKLIANGKATTEAKTVANKVESALFDFWLNSRETPDKVMDAFKYGTTTQAFLGSPRWKEWERYLSAYNARYPEKKATAIETLTRKYGDAQLLDTLIGASSKGETKTLAAKLQAQQFDRWMNLKESPLDVYNRLRSSYGDTAFFNEPQLNVWVSYMNVFVDKNPSKV---DKMFLELGDTFGDMRLFRVLGEAKKFPNLESTATKLQMEKASTLFASGKSPEGIFKVLALDNVGDDILSNTLFHKWLAYLQKFNKEHPNNQESWFDMLRISYQPFGVERIIETGRKNPLTRLMAEKVENAYHNYWLDIKMEPKTAFRSLHLDESGEKLLADPKFNTWVQYLKTFNDRYPNEKTTVIDGLRDNSHDIALLRMFSAAKNDPSTEKLATDLQSALILKWQDAKKTPEELKRVFVGVPAADEMLD",
                  "hseq": "EERAGVYFSIVEKAKHLWQPS-VSAQQLSKWVTIGKPAKDVFVRLGLTRVGE-KLFETPQFFTWAKYVDNSAGTS--KAPAMIPILRAQYGDDALARMIAAAKTTGNADVKKLATRLEREQLYAWAAKGKSPDQAFTFFKLNKAGDDLLSSPQLTTLEDYLGIFNSKNP-DKKTTLIATMVKSY------GDDSVAKILQAGMKVPGTAADARRLDTELVELWLANGKSTDDVFKLLNLDKAGDKLFSNPLLVTWTKYMNAFNEKNPSSPASLTATLAAHYGD----------------NGVAAMLKSQ-------------DVHNILAKIKPEETLFDNPHFLLWVQ----FVD-DPRKTRMATSLMTSLTVKFGDEALIKMIEAAKKVSQTKDVATKLETQQFQYWAAIRKHPDNVFKLYALDKAGDDLLSNPLLATWSAYLNVFNKQHAKEQTTLIAAMTKSYGDEGVVKILEAAKKVPDTAKTAKMLESKQLQRWL--RTDPDDVFKLLRLDTAGEKMFNSLSLNAWGKYVSAFNADNPEKKTNLIATMTTHYGDEGVIGLLEAAKKVPGSEAIATRLQREQLQYWLSIGKEPKYVFKLFKLDKAEDKLLD",
                  "midline": "EERA    SIVE  K L + S V+  +L +W+    PA  VF  + L       L   P F  W +Y D+ +  S  K  ++I  L + +GD  +   I AAK      + +LA +LE++Q+  W A  K P   F    LN AG  +   P+ +    Y+   N+++P +   ++I T+ + +      G D + K++  G         A ++++ L + WL + ++ D V               +P    W +Y++A+N + P   A+   TL   YGD                  +AA L++Q             DV+N L     +   F+ P   +WV     FVD +P K      +   L   FGD  L +++  AKK    +  ATKL+ ++     A  K P+ +FK+ ALD  GDD+LSN L   W AYL  FNK+H   Q +    +  SY   GV +I+E  +K P T   A+ +E+     WL  + +P   F+ L LD +GEK+      N W +Y+  FN   P +KT +I  +  +  D  ++ +  AAK  P +E +AT LQ   +  W    K P+ + ++F    A D++LD"
                },
                {
                  "num": 2,
                  "bit_score": 224.557,
                  "score": 571,
                  "evalue": 2.53023e-58,
                  "identity": 165,
                  "positive": 274,
                  "query_from": 83,
                  "query_to": 664,
                  "hit_from": 257,
                  "hit_to": 797,
                  "align_len": 586,
                  "gaps": 49,
                  "qseq": "LQQWLDERLPAGLVFKNMNLDEPNIFSLLHEPNFAKWVQYADDLSAKSSHKESSVISTLTSLHGDKVVYDTIQAAKLYPQLSELALKLEKDQIRFWIATRKDPSVVFEALNLNWAGISIFPKPEFSAWLKYVDDVNARHPKEAPL--SIIPTLKQRFSRGDEAGTDVLLKLIANGKATTEAKTVANKVESALFDFWLNSRETPDKVMDAFKYGTTTQAFLGSPRWKEWERYLSAYNARYPEKKATAIETLTRKYGDAQLLDTLIGASSKGETKTLAAKLQAQQFDRWMNLKESPLDVYNRLRSSYGDTAFFNEPQLNVWVSYMNVFVDKNPSKVDKMFLELGDTFGDMRLFRVLGEAKKFPNLESTATKLQMEKASTLFASGKSPEGIFKVLALDNVGDDILSNTLFHKWLAYLQKFNKEHPNNQESWFDMLRISYQPFGVERIIETGRKNPLTRLMAEKVENAYHNYWLDIKMEPKTAFRSLHLDESGEKLLADPKFNTWVQYLKTFNDRYPNEKTTVIDGLRDNSHDIALLRMFSAAKNDPSTEKLATDLQSALILKWQDAKK-TPEEL-KRVFVGVPAADEML",
                  "hseq": "VELWLANGKSTDDVFKLLNLDKAGD-KLFSNPLLVTWTKYMNAFNEKNPSSPASLTATLAAHYGDNGVAAMLKSQDVHNILAKI--KPEE---------------------------TLFDNPHFLLWVQFVDD-----PRKTRMATSLMTSLTVKF--GDEA----LIKMIEAAKKVSQTKDVATKLETQQFQYWAAIRKHPDNVFKLYALDKAGDDLLSNPLLATWSAYLNVFNKQHAKEQTTLIAAMTKSYGDEGVVKILEAAKKVPDTAKTAKMLESKQLQRW--LRTDPDDVFKLLRLDTAGEKMFNSLSLNAWGKYVSAFNADNPEKKTNLIATMTTHYGDEGVIGLLEAAKKVPGSEAIATRLQREQLQYWLSIGKEPKYVFKLFKLDKAEDKLLDSPQFSTWAKYLDDFFKNGDMDVAA-FKSMRSYYNDEELATMILAAEKNPSTKKIAHWTEESLFKGWM-ARMTPGEVFRGLHLEKTKDKVFETPLFGYFQKYMDRKTEGMRDKDSVMISAMTSGFGDEALASVLIAAKEVPSTEKLATKLQAGQIQLWLAHKQNTPEHVFKKVLFLDDSVDDIL",
                  "midline": "++ WL        VFK +NLD+     L   P    W +Y +  + K+    +S+ +TL + +GD  V   +++  ++  L+++  K E+                           ++F  P F  W+++VDD     P++  +  S++ +L  +F  GDEA    L+K+I   K  ++ K VA K+E+  F +W   R+ PD V   +         L +P    W  YL+ +N ++ +++ T I  +T+ YGD  ++  L  A    +T   A  L+++Q  RW  L+  P DV+  LR        FN   LN W  Y++ F   NP K   +   +   +GD  +  +L  AKK P  E+ AT+LQ E+     + GK P+ +FK+  LD   D +L +  F  W  YL  F K    +  + F  +R  Y    +  +I    KNP T+ +A   E +    W+  +M P   FR LHL+++ +K+   P F  + +Y+    +   ++ + +I  +     D AL  +  AAK  PSTEKLAT LQ+  I  W   K+ TPE + K+V     + D++L"
                },
                {
                  "num": 3,
                  "bit_score": 219.164,
                  "score": 557,
                  "evalue": 2.51071e-56,
                  "identity": 151,
                  "positive": 262,
                  "query_from": 109,
                  "query_to": 655,
                  "hit_from": 344,
                  "hit_to": 880,
                  "align_len": 552,
                  "gaps": 20,
                  "qseq": "SLLHEPNFAKWVQYADDLSAKSSHKESSVISTLTSLHGDKVVYDTIQAAKLYPQLSELALKLEKDQIRFWIATRKDPSVVFEALNLNWAGISIFPKPEFSAWLKYVDDVNARHPKEAPLSIIPTLKQRFSRGDEAGTDVLLKLIANGKATTEAKTVANKVESALFDFWLNSRETPDKVMDAFKYGTTTQAFLGSPRWKEWERYLSAYNARYPEKKATAIETLTRKYGDAQLLDTLIGASSKGETKTLAAKLQAQQFDRWMNLKESPLDVYNRLRSSYGDTAFFNEPQLNVWVSYMNVFVDKNPSKVDKMFLELGDTFGDMRLFRVLGEAKKFPNLESTA--TKLQMEKASTLFASGKSPEGIFKVLALDNVGDDILSNTLFHKWLAYLQKFNKEHPNNQESWFDMLRISYQPFGVERIIETGRKNPLTRLMAEKVENAYHNYWLDIKME-PKTAFRS-LHLDESGEKLLADPKFNTWVQYLKTFNDRYP-NEKTTVIDGLRDNSHDIALLRMFSAAKNDPSTEKLATDLQSALILKWQDAKKTPEELKRVFV",
                  "hseq": "TLFDNPHFLLWVQFVDD--PRKTRMATSLMTSLTVKFGDEALIKMIEAAKKVSQTKDVATKLETQQFQYWAAIRKHPDNVFKLYALDKAGDDLLSNPLLATWSAYLNVFNKQHAKEQTTLIAAMTK---SYGDEG----VVKILEAAKKVPDTAKTAKMLESKQLQRWL--RTDPDDVFKLLRLDTAGEKMFNSLSLNAWGKYVSAFNADNPEKKTNLIATMTTHYGDEGVIGLLEAAKKVPGSEAIATRLQREQLQYWLSIGKEPKYVFKLFKLDKAEDKLLDSPQFSTWAKYLDDFF-KNGDMDVAAFKSMRSYYNDEELATMILAAEKNPSTKKIAHWTEESLFKG---WMARMTPGEVFRGLHLEKTKDKVFETPLFGYFQKYMDRKTEGMRDKDSVMISAMTSGFGDEALASVLIAAKEVPSTEKLATKLQAGQIQLWLAHKQNTPEHVFKKVLFLDDSVDDILTNPLLNTWASYLEAFNAKRPLSERESMVGIFRASFSDEELVTMLIAAKEVPSTKKMATDLEAALLNQWVTDREPPAAVSKILT",
                  "midline": "+L   P+F  WVQ+ DD   + +   +S++++LT   GD+ +   I+AAK   Q  ++A KLE  Q ++W A RK P  VF+   L+ AG  +   P  + W  Y++  N +H KE    I    K   S GDE     ++K++   K   +    A  +ES     WL  R  PD V    +  T  +    S     W +Y+SA+NA  PEKK   I T+T  YGD  ++  L  A     ++ +A +LQ +Q   W+++ + P  V+   +    +    + PQ + W  Y++ F  KN       F  +   + D  L  ++  A+K P+ +  A  T+  + K    + +  +P  +F+ L L+   D +    LF  +  Y+ +  +   +        +   +    +  ++   ++ P T  +A K++      WL  K   P+  F+  L LD+S + +L +P  NTW  YL+ FN + P +E+ +++   R +  D  L+ M  AAK  PST+K+ATDL++AL+ +W   ++ P  + ++  "
                },
                {
                  "num": 4,
                  "bit_score": 145.591,
                  "score": 366,
                  "evalue": 1.02024e-31,
                  "identity": 118,
                  "positive": 199,
                  "query_from": 58,
                  "query_to": 479,
                  "hit_from": 470,
                  "hit_to": 886,
                  "align_len": 431,
                  "gaps": 23,
                  "qseq": "GEERAPSIVENIKAL---VKSSAVTPAK-LQQWLDERLPAGLVFKNMNLDEPNIFSLLHEPNFAKWVQYADDLSAKSSHKESSVISTLTSLHGDKVVYDTIQAAKLYPQLSELALKLEKDQIRFWIATRKDPSVVFEALNLNWAGISIFPKPEFSAWLKYVDDVNARHPKEAPLSIIPTLKQRFSRGDEAGTDVLLKLIANGKATTEAKTVANKVESALFDFWLNSRETPDKVMDAFKYGTTTQAFLGSPRWKEWERYLSAYNARYPEKKATAIETLTRKYGDAQLLDTLIGASSKGETKTLAAKLQAQQFDRWMNLKE-SPLDVYNR---LRSSYGDTAFFNEPQLNVWVSYMNVFVDKNP-SKVDKMFLELGDTFGDMRLFRVLGEAKKFPNLESTATKLQMEKASTLFASGKSPEGIFKVLALDNVGD",
                  "hseq": "GDEGVVKILEAAKKVPDTAKTAKMLESKQLQRWL--RTDPDDVFKLLRLDTAGE-KMFNSLSLNAWGKYVSAFNADNPEKKTNLIATMTTHYGDEGVIGLLEAAKKVPGSEAIATRLQREQLQYWLSIGKEPKYVFKLFKLDKAEDKLLDSPQFSTWAKYLDDFF----KNGDMDVAAFKSMRSYYNDEE----LATMILAAEKNPSTKKIAHWTEESLFKGWM-ARMTPGEVFRGLHLEKTKDKVFETPLFGYFQKYMDRKTEGMRDKDSVMISAMTSGFGDEALASVLIAAKEVPSTEKLATKLQAGQIQLWLAHKQNTPEHVFKKVLFLDDSVDD--ILTNPLLNTWASYLEAFNAKRPLSERESMVGIFRASFSDEELVTMLIAAKEVPSTKKMATDLEAALLNQWVTDREPPAAVSKILTSGGVED",
                  "midline": "G+E    I+E  K +    K++ +  +K LQ+WL  R     VFK + LD      + +  +   W +Y    +A +  K++++I+T+T+ +GD+ V   ++AAK  P    +A +L+++Q+++W++  K+P  VF+   L+ A   +   P+FS W KY+DD      K   + +      R    DE     L  +I   +     K +A+  E +LF  W+ +R TP +V        T      +P +  +++Y+        +K +  I  +T  +GD  L   LI A     T+ LA KLQA Q   W+  K+ +P  V+ +   L  S  D      P LN W SY+  F  K P S+ + M      +F D  L  +L  AK+ P+ +  AT L+    +      + P  + K+L    V D"
                }
              ]
            },
            {
              "num": 336,
              "description": [
                {
                  "id": "gb|KAF1777460.1|",
                  "accession": "KAF1777460",
                  "title": "hypothetical protein GQ600_17095 [Phytophthora cactorum]",
                  "taxid": 29920,
                  "sciname": "Phytophthora cactorum"
                }
              ],
              "len": 619,
              "hsps": [
                {
                  "num": 1,
                  "bit_score": 227.254,
                  "score": 578,
                  "evalue": 4.76305e-61,
                  "identity": 164,
                  "positive": 263,
                  "query_from": 46,
                  "query_to": 588,
                  "hit_from": 51,
                  "hit_to": 617,
                  "align_len": 576,
                  "gaps": 42,
                  "qseq": "RLLRKNSTVDLVGEERAPSIVENIKALVKSSA-----VTPAKLQQWLDERLPAGLVFKNMNLDEPNIFSLLHEPNFAKWVQYADDLSAKSSHKESSVISTLTSLHGDKVVYDTIQAAKLYPQLSELALKLEKDQIRFWIATRKDPSVVFEALNLNWAGISIFPKPEFSAWLKYVDDVNAR----------------HPKE-APLSIIPTLKQRFSRG----------DEAGTDVLLKLIANGKATTEAKTVANKVESALFDFWLNSRETPDKVMDAFKYGTTTQAFLGSPRWKEWERYLSAYNARYPEKKATAIETLTRKYGDAQLLDTLIGASSKGETKTLAAKLQAQQFDRWMNLKESPLDVYNRLRSSYGDTAFFNEPQLNVWVSYMNVFVDKNPSKVDKMFLELGDTFGDMRLFRVLGEAKKFPNLESTATKLQMEKASTLFASGKSPEGIFKVLALDNVGDDILSNTLFHKWLAYLQKFNKEHPNNQESWFDMLRISYQPFGVERIIETGRKNPLTRLMAEKVENAYHNYWLDIKMEPKTAFRSLHLDESGEKLLADPKFNTWV-QYLKTF",
                  "hseq": "RFLRSESIAREEDEERGFSL-KSIPGLQKLTSQFKTKITPGTLLNWANKEKSPDYVFLKLKLDKDGK-QLFDNPDINVWAAYAN--AVVKSNPEETMLTTLKARYSDDVLAKMFEAGKKVTQSNSVATKLQTQQMENWMAAKNTPNDVFKILLLDKVGNTILDNPMLSIWTNYMRFFNAKPENRKNQVTLVATLTAHYKDRGVLGIIEAAKKPVNNGRQVSIIDVLRDNFADDVLAKMILAGMKVPATKNLAQRMEIELFKGWIVNGKTPDVIFMYLNLHKAEESVFQSPLWSMYTKFLEEYNKLIPTRQTTIISAFARSYDKEALAKLLVAAKKVPSTEKLATKLQTDQIQRWLDNKDSPNGIFKALRLDDVAEDVLTSPLFNTWTTYLDAFNAKFPSEKVSMIDTFRASFDNKSLAKMLITAQEIPTMEKLATKLQADQLQRWLANKDSPEDIFRALVLDDAVDDVLSNPLLNTWASYLEDFNAKFPRSEVSMVDTFREFFGDKTLVKMLIAAKKVESTKKIASDLETSLINKWIHAKKIPAVVSKLLGADDGSVKLL-----RTYTAKYMKTY",
                  "midline": "R LR  S      EER  S+ ++I  L K ++     +TP  L  W ++      VF  + LD+     L   P+   W  YA+  +   S+ E ++++TL + + D V+    +A K   Q + +A KL+  Q+  W+A +  P+ VF+ L L+  G +I   P  S W  Y+   NA+                H K+   L II   K+  + G          D    DVL K+I  G      K +A ++E  LF  W+ + +TPD +          ++   SP W  + ++L  YN   P ++ T I    R Y    L   L+ A     T+ LA KLQ  Q  RW++ K+SP  ++  LR           P  N W +Y++ F  K PS+   M      +F +  L ++L  A++ P +E  ATKLQ ++     A+  SPE IF+ L LD+  DD+LSN L + W +YL+ FN + P ++ S  D  R  +    + +++   +K   T+ +A  +E +  N W+  K  P    + L  D+   KLL      T+  +Y+KT+"
                },
                {
                  "num": 2,
                  "bit_score": 225.328,
                  "score": 573,
                  "evalue": 2.71263e-60,
                  "identity": 146,
                  "positive": 258,
                  "query_from": 164,
                  "query_to": 667,
                  "hit_from": 81,
                  "hit_to": 609,
                  "align_len": 538,
                  "gaps": 43,
                  "qseq": "SELALKLEKDQIRFWIATRKDPSVVFEALNLNWAGISIFPKPEFSAWLKYVDDVNARHPKEAPLSIIPTLKQRFSRGDEAGTDVLLKLIANGKATTEAKTVANKVESALFDFWLNSRETPDKVMDAFKYGTTTQAFLGSPRWKEWERYLSAYNARYPEKK--ATAIETLTRKYGDAQLLDTLIGAS---SKGE-----------------------------TKTLAAKLQAQQFDRWMNLKESPLDVYNRLRSSYGDTAFFNEPQLNVWVSYMNVFVDKNPSKVDKMFLELGDTFGDMRLFRVLGEAKKFPNLESTATKLQMEKASTLFASGKSPEGIFKVLALDNVGDDILSNTLFHKWLAYLQKFNKEHPNNQESWFDMLRISYQPFGVERIIETGRKNPLTRLMAEKVENAYHNYWLDIKMEPKTAFRSLHLDESGEKLLADPKFNTWVQYLKTFNDRYPNEKTTVIDGLRDNSHDIALLRMFSAAKNDPSTEKLATDLQSALILKWQDAKKTPEELKRVFVGVPAADEMLDRY",
                  "hseq": "SQFKTKITPGTLLNWANKEKSPDYVFLKLKLDKDGKQLFDNPDINVWAAYANAVVKSNPEE---TMLTTLKARYS------DDVLAKMFEAGKKVTQSNSVATKLQTQQMENWMAAKNTPNDVFKILLLDKVGNTILDNPMLSIWTNYMRFFNAKPENRKNQVTLVATLTAHYKDRGVLGIIEAAKKPVNNGRQVSIIDVLRDNFADDVLAKMILAGMKVPATKNLAQRMEIELFKGWIVNGKTPDVIFMYLNLHKAEESVFQSPLWSMYTKFLEEYNKLIPTRQTTIISAFARSYDKEALAKLLVAAKKVPSTEKLATKLQTDQIQRWLDNKDSPNGIFKALRLDDVAEDVLTSPLFNTWTTYLDAFNAKFPSEKVSMIDTFRASFDNKSLAKMLITAQEIPTMEKLATKLQADQLQRWLANKDSPEDIFRALVLDDAVDDVLSNPLLNTWASYLEDFNAKFPRSEVSMVDTFREFFGDKTLVKMLIAAKKVESTKKIASDLETSLINKWIHAKKIPAVVSKLLGADDGSVKLLRTY",
                  "midline": "S+   K+    +  W    K P  VF  L L+  G  +F  P+ + W  Y + V   +P+E   +++ TLK R+S       DVL K+   GK  T++ +VA K+++   + W+ ++ TP+ V             L +P    W  Y+  +NA+   +K   T + TLT  Y D  +L  +  A    + G                              TK LA +++ + F  W+   ++P  ++  L     + + F  P  +++  ++  +    P++   +      ++    L ++L  AKK P+ E  ATKLQ ++      +  SP GIFK L LD+V +D+L++ LF+ W  YL  FN + P+ + S  D  R S+    + +++ T ++ P    +A K++      WL  K  P+  FR+L LD++ + +L++P  NTW  YL+ FN ++P  + +++D  R+   D  L++M  AAK   ST+K+A+DL+++LI KW  AKK P  + ++      + ++L  Y"
                }
              ]
            },
            {
              "num": 337,
              "description": [
                {
                  "id": "gb|KAE9221992.1|",
                  "accession": "KAE9221992",
                  "title": "hypothetical protein PF002_g15398, partial [Phytophthora fragariae]",
                  "taxid": 53985,
                  "sciname": "Phytophthora fragariae"
                }
              ],
              "len": 406,
              "hsps": [
                {
                  "num": 1,
                  "bit_score": 221.476,
                  "score": 563,
                  "evalue": 5.68701e-61,
                  "identity": 134,
                  "positive": 192,
                  "query_from": 6,
                  "query_to": 339,
                  "hit_from": 72,
                  "hit_to": 406,
                  "align_len": 346,
                  "gaps": 23,
                  "qseq": "LTAVAFVITSVSVDASVAKDPRGHAPNRTEVDTVNAS--SSTRLLRKNS-------TVDLVGEERAP---SIVENIKALVKSSAVTPAKLQQWLDERLPAGLVFKNMNLDEPNIFSLLHEPNFAKWVQYADDLSAKSSHKESSVISTLTSLHGDKVVYDTIQAAKLYPQLSELALKLEKDQIRFWIATRKDPSVVFEALNLNWAGISIFPKPEFSAWLKYVDDVNARHPKEAPLSIIPTLKQRFSRGDEAGTDVLLKLIANGKATTEAKTVANKVESALFDFWLNSRETPDKVMDAFKYGTTTQAFLGSPRWKEWERYLSAYNARYPEKKATAIETLTRKYGDAQL",
                  "hseq": "LQSCVLVETSVTGPTHV---PVSDFSTWTGVHTASKSRISTIRFLRTSADFENNDDAIDGDGEERAGLSVPIAEKAKALFSSSKVTPERLQKWLAEGKPADTVFARMRLDKKGNW-LLYRPQFTDWLKYVDDLSAKNPTKGTSSFSTLTAHYGDDAPYKMIEDAVRYAGLKDLAMKLQKELMQYWITTAKSPDDVFHAMNLDKVKHTILRNPEFTAWAKYVDDFNAKYP-EQPALMAPALRKYYSDG------ALFKMTDEVISGRGSKSIATKIQDELIDLWLSGRKTPDDALVELGLGRTVDTLMEGPLFNTWLKYTTAYSTKYPQEKSTAIEALTRTFDDIKV",
                  "midline": "L +   V TSV+    V   P       T V T + S  S+ R LR ++        +D  GEERA     I E  KAL  SS VTP +LQ+WL E  PA  VF  M LD+   + LL+ P F  W++Y DDLSAK+  K +S  STLT+ +GD   Y  I+ A  Y  L +LA+KL+K+ +++WI T K P  VF A+NL+    +I   PEF+AW KYVDD NA++P E P  + P L++ +S G       L K+     +   +K++A K++  L D WL+ R+TPD  +     G T    +  P +  W +Y +AY+ +YP++K+TAIE LTR + D ++"
                },
                {
                  "num": 2,
                  "bit_score": 117.472,
                  "score": 293,
                  "evalue": 8.51359e-24,
                  "identity": 67,
                  "positive": 120,
                  "query_from": 356,
                  "query_to": 612,
                  "hit_from": 150,
                  "hit_to": 406,
                  "align_len": 257,
                  "gaps": 0,
                  "qseq": "AAKLQAQQFDRWMNLKESPLDVYNRLRSSYGDTAFFNEPQLNVWVSYMNVFVDKNPSKVDKMFLELGDTFGDMRLFRVLGEAKKFPNLESTATKLQMEKASTLFASGKSPEGIFKVLALDNVGDDILSNTLFHKWLAYLQKFNKEHPNNQESWFDMLRISYQPFGVERIIETGRKNPLTRLMAEKVENAYHNYWLDIKMEPKTAFRSLHLDESGEKLLADPKFNTWVQYLKTFNDRYPNEKTTVIDGLRDNSHDIAL",
                  "hseq": "SSKVTPERLQKWLAEGKPADTVFARMRLDKKGNWLLYRPQFTDWLKYVDDLSAKNPTKGTSSFSTLTAHYGDDAPYKMIEDAVRYAGLKDLAMKLQKELMQYWITTAKSPDDVFHAMNLDKVKHTILRNPEFTAWAKYVDDFNAKYPEQPALMAPALRKYYSDGALFKMTDEVISGRGSKSIATKIQDELIDLWLSGRKTPDDALVELGLGRTVDTLMEGPLFNTWLKYTTAYSTKYPQEKSTAIEALTRTFDDIKV",
                  "midline": "++K+  ++  +W+   +    V+ R+R           PQ   W+ Y++    KNP+K    F  L   +GD   ++++ +A ++  L+  A KLQ E       + KSP+ +F  + LD V   IL N  F  W  Y+  FN ++P         LR  Y    + ++ +       ++ +A K+++   + WL  +  P  A   L L  + + L+  P FNTW++Y   ++ +YP EK+T I+ L     DI +"
                },
                {
                  "num": 3,
                  "bit_score": 116.701,
                  "score": 291,
                  "evalue": 1.39653e-23,
                  "identity": 69,
                  "positive": 121,
                  "query_from": 169,
                  "query_to": 430,
                  "hit_from": 152,
                  "hit_to": 406,
                  "align_len": 262,
                  "gaps": 7,
                  "qseq": "KLEKDQIRFWIATRKDPSVVFEALNLNWAGISIFPKPEFSAWLKYVDDVNARHPKEAPLSIIPTLKQRFSRGDEAGTDVLLKLIANGKATTEAKTVANKVESALFDFWLNSRETPDKVMDAFKYGTTTQAFLGSPRWKEWERYLSAYNARYPEKKATAIETLTRKYGDAQLLDTLIGASSKGETKTLAAKLQAQQFDRWMNLKESPLDVYNRLRSSYGDTAFFNEPQLNVWVSYMNVFVDKNPSKVDKMFLELGDTFGDMRL",
                  "hseq": "KVTPERLQKWLAEGKPADTVFARMRLDKKGNWLLYRPQFTDWLKYVDDLSAKNPTKG-TSSFSTLTAHY------GDDAPYKMIEDAVRYAGLKDLAMKLQKELMQYWITTAKSPDDVFHAMNLDKVKHTILRNPEFTAWAKYVDDFNAKYPEQPALMAPALRKYYSDGALFKMTDEVISGRGSKSIATKIQDELIDLWLSGRKTPDDALVELGLGRTVDTLMEGPLFNTWLKYTTAYSTKYPQEKSTAIEALTRTFDDIKV",
                  "midline": "K+  ++++ W+A  K    VF  + L+  G  +  +P+F+ WLKYVDD++A++P +   S   TL   +      G D   K+I +       K +A K++  L  +W+ + ++PD V  A          L +P +  W +Y+  +NA+YPE+ A     L + Y D  L        S   +K++A K+Q +  D W++ +++P D    L            P  N W+ Y   +  K P +       L  TF D+++"
                },
                {
                  "num": 4,
                  "bit_score": 95.9005,
                  "score": 237,
                  "evalue": 1.28503e-16,
                  "identity": 53,
                  "positive": 96,
                  "query_from": 446,
                  "query_to": 649,
                  "hit_from": 149,
                  "hit_to": 352,
                  "align_len": 204,
                  "gaps": 0,
                  "qseq": "TATKLQMEKASTLFASGKSPEGIFKVLALDNVGDDILSNTLFHKWLAYLQKFNKEHPNNQESWFDMLRISYQPFGVERIIETGRKNPLTRLMAEKVENAYHNYWLDIKMEPKTAFRSLHLDESGEKLLADPKFNTWVQYLKTFNDRYPNEKTTVIDGLRDNSHDIALLRMFSAAKNDPSTEKLATDLQSALILKWQDAKKTPEE",
                  "hseq": "SSSKVTPERLQKWLAEGKPADTVFARMRLDKKGNWLLYRPQFTDWLKYVDDLSAKNPTKGTSSFSTLTAHYGDDAPYKMIEDAVRYAGLKDLAMKLQKELMQYWITTAKSPDDVFHAMNLDKVKHTILRNPEFTAWAKYVDDFNAKYPEQPALMAPALRKYYSDGALFKMTDEVISGRGSKSIATKIQDELIDLWLSGRKTPDD",
                  "midline": "+++K+  E+     A GK  + +F  + LD  G+ +L    F  WL Y+   + ++P    S F  L   Y      ++IE   +    + +A K++     YW+     P   F +++LD+    +L +P+F  W +Y+  FN +YP +   +   LR    D AL +M     +   ++ +AT +Q  LI  W   +KTP++"
                },
                {
                  "num": 5,
                  "bit_score": 90.8929,
                  "score": 224,
                  "evalue": 5.63981e-15,
                  "identity": 62,
                  "positive": 106,
                  "query_from": 265,
                  "query_to": 521,
                  "hit_from": 150,
                  "hit_to": 406,
                  "align_len": 257,
                  "gaps": 0,
                  "qseq": "ANKVESALFDFWLNSRETPDKVMDAFKYGTTTQAFLGSPRWKEWERYLSAYNARYPEKKATAIETLTRKYGDAQLLDTLIGASSKGETKTLAAKLQAQQFDRWMNLKESPLDVYNRLRSSYGDTAFFNEPQLNVWVSYMNVFVDKNPSKVDKMFLELGDTFGDMRLFRVLGEAKKFPNLESTATKLQMEKASTLFASGKSPEGIFKVLALDNVGDDILSNTLFHKWLAYLQKFNKEHPNNQESWFDMLRISYQPFGV",
                  "hseq": "SSKVTPERLQKWLAEGKPADTVFARMRLDKKGNWLLYRPQFTDWLKYVDDLSAKNPTKGTSSFSTLTAHYGDDAPYKMIEDAVRYAGLKDLAMKLQKELMQYWITTAKSPDDVFHAMNLDKVKHTILRNPEFTAWAKYVDDFNAKYPEQPALMAPALRKYYSDGALFKMTDEVISGRGSKSIATKIQDELIDLWLSGRKTPDDALVELGLGRTVDTLMEGPLFNTWLKYTTAYSTKYPQEKSTAIEALTRTFDDIKV",
                  "midline": "++KV       WL   +  D V    +        L  P++ +W +Y+   +A+ P K  ++  TLT  YGD      +  A      K LA KLQ +    W+   +SP DV++ +            P+   W  Y++ F  K P +   M   L   + D  LF++  E       +S ATK+Q E      +  K+P+     L L    D ++   LF+ WL Y   ++ ++P  + +  + L  ++    V"
                }
              ]
            },
            {
              "num": 338,
              "description": [
                {
                  "id": "gb|KAG3139814.1|",
                  "accession": "KAG3139814",
                  "title": "hypothetical protein PI126_g16293 [Phytophthora idaei]",
                  "taxid": 53986,
                  "sciname": "Phytophthora idaei"
                }
              ],
              "len": 383,
              "hsps": [
                {
                  "num": 1,
                  "bit_score": 219.935,
                  "score": 559,
                  "evalue": 9.17444e-61,
                  "identity": 126,
                  "positive": 201,
                  "query_from": 116,
                  "query_to": 485,
                  "hit_from": 20,
                  "hit_to": 382,
                  "align_len": 374,
                  "gaps": 15,
                  "qseq": "FAKWVQYADDLSAKSSHKESSVISTLTSLHGDKVVYDTIQAAKLYPQLSELALKLEKDQIRFWIATRKDPSVVFEALNLN--WAGISIFPKPEFSAWLKYVDDVNARHPKEAPLSIIPTLKQRFSRGDEAGTDVLLKLIANGKATTEAKTVANKVESALFDFWLNSRETPDKVMDAFKYGTTTQAFLGSPRWKEWERYLSAYNARYPEKKATAIETLTRKYGDAQLLDTLIGASSKGETKTLAAKLQAQQFDRWMNLKESPLDVYNRLRSSYGDTAFFNEPQLNVWVSYMNVFVDKNPSKVDKMFLELGDTFGDM--RLFRVLGEAKKFPNLESTATKLQMEKASTLFASGKSPEGIFKVLALDNVGDDILSNT",
                  "hseq": "FSKWVQYVKDFKEISNNDNVNPISTLAAKYQDEALYKLIAQAERNAEMENLASYLQVEQTRHWIDKKKNPSEIFHLFQLDKMQSRKDIFSNPEFTAWVKYVDDLNTKYPDQ-PVSMTPTLPKYFAEGG------LLQLMWAARKWRGTKSTASSVEDDVLPFWVNSRKTPDEALVDLRLDKFSS--LDNPMWSTWTKYMGNYNERYPDKATTRIATSTRIFGDENVVTFLIASKAENATKRLVTKLESAQLKMWLDGRESVQNIFVKLRLSRED--LYHNPLLNTWVSYTEAVVTNDPREISKIFAALKTDYNNRPGPLLHILDAAMKFPSMEKAASNLREDTIFTLLNVGNPPGRCLRCLELAMFSGIVFSAT",
                  "midline": "F+KWVQY  D    S++   + ISTL + + D+ +Y  I  A+   ++  LA  L+ +Q R WI  +K+PS +F    L+   +   IF  PEF+AW+KYVDD+N ++P + P+S+ PTL + F+ G       LL+L+   +     K+ A+ VE  +  FW+NSR+TPD+ +   +    +   L +P W  W +Y+  YN RYP+K  T I T TR +GD  ++  LI + ++  TK L  KL++ Q   W++ +ES  +++ +LR S  D   ++ P LN WVSY    V  +P ++ K+F  L   + +    L  +L  A KFP++E  A+ L+ +   TL   G  P    + L L      + S T"
                },
                {
                  "num": 2,
                  "bit_score": 107.457,
                  "score": 267,
                  "evalue": 1.30331e-20,
                  "identity": 88,
                  "positive": 153,
                  "query_from": 307,
                  "query_to": 654,
                  "hit_from": 22,
                  "hit_to": 369,
                  "align_len": 355,
                  "gaps": 14,
                  "qseq": "EWERYLSAYNARYPEKKATAIETLTRKYGDAQLLDTLIGASSKGETKTLAAKLQAQQFDRWMNLKESPLDVYN--RLRSSYGDTAFFNEPQLNVWVSYMNVFVDKNPSKVDKMFLELGDTFGDMRLFRVLGEAKKFPNLESTATKLQMEKASTLFASGKSPEGIFKVLALDNVGDDILSNTLFHKWLAYLQKFNKEHPNNQESWFDMLRISYQPFGVERIIE---TGRKNPLTRLMAEKVENAYHNYWLDIKMEPKTAFRSLHLDESGEKLLADPKFNTWVQYLKTFNDRYPNEKTTVIDGLRD--NSHDIALLRMFSAAKNDPSTEKLATDLQSALILKWQDAKKTPEELKRVF",
                  "hseq": "KWVQYVKDFKEISNNDNVNPISTLAAKYQDEALYKLIAQAERNAEMENLASYLQVEQTRHWIDKKKNPSEIFHLFQLDKMQSRKDIFSNPEFTAWVKYVDDLNTKYPDQPVSMTPTLPKYFAEGGLLQLMWAARKWRGTKSTASSVEDDVLPFWVNSRKTPDEALVDLRLDKFSS--LDNPMWSTWTKYMGNYNERYPDKATT---RIATSTRIFGDENVVTFLIASKAENATKRLVTKLESAQLKMWLDGRESVQNIFVKLRL--SREDLYHNPLLNTWVSYTEAVVTNDPREISKIFAALKTDYNNRPGPLLHILDAAMKFPSMEKAASNLREDTIFTLLNVGNPPGRCLRCL",
                  "midline": "+W +Y+  +           I TL  KY D  L   +  A    E + LA+ LQ +Q   W++ K++P ++++  +L         F+ P+   WV Y++    K P +   M   L   F +  L +++  A+K+   +STA+ ++ +       S K+P+     L LD      L N ++  W  Y+  +N+ +P+   +    +  S + FG E ++      +    T+ +  K+E+A    WLD +   +  F  L L  S E L  +P  NTWV Y +      P E + +   L+   N+    LL +  AA   PS EK A++L+   I    +    P    R  "
                },
                {
                  "num": 3,
                  "bit_score": 101.293,
                  "score": 251,
                  "evalue": 1.61324e-18,
                  "identity": 75,
                  "positive": 138,
                  "query_from": 382,
                  "query_to": 664,
                  "hit_from": 12,
                  "hit_to": 285,
                  "align_len": 285,
                  "gaps": 13,
                  "qseq": "RSSYGDTAFFNEPQLNVWVSYMNVFVDKNPSKVDKMFLELGDTFGDMRLFRVLGEAKKFPNLESTATKLQMEKASTLFASGKSPEGIFKVLALDNVGD--DILSNTLFHKWLAYLQKFNKEHPNNQESWFDMLRISYQPFGVERIIETGRKNPLTRLMAEKVENAYHNYWLDIKMEPKTAFRSLHLDESGEKLLADPKFNTWVQYLKTFNDRYPNEKTTVIDGLRDNSHDIALLRMFSAAKNDPSTEKLATDLQSALILKWQDAKKTPEELKRVFVGVPAADEML",
                  "hseq": "RDHYENTLF------SKWVQYVKDFKEISNNDNVNPISTLAAKYQDEALYKLIAQAERNAEMENLASYLQVEQTRHWIDKKKNPSEIFHLFQLDKMQSRKDIFSNPEFTAWVKYVDDLNTKYPDQPVSMTPTLPKYFAEGGLLQLMWAARKWRGTKSTASSVEDDVLPFWVNSRKTPDEALVDLRLDKFSS--LDNPMWSTWTKYMGNYNERYPDKATTRIATSTRIFGDENVVTFLIASKAENATKRLVTKLESAQLKMWLDGR---ESVQNIFVKLRLSREDL",
                  "midline": "R  Y +T F      + WV Y+  F + + +        L   + D  L++++ +A++   +E+ A+ LQ+E+        K+P  IF +  LD +    DI SN  F  W+ Y+   N ++P+   S    L   +   G+ +++   RK   T+  A  VE+    +W++ +  P  A   L LD+     L +P ++TW +Y+  +N+RYP++ TT I        D  ++    A+K + +T++L T L+SA +  W D +   E ++ +FV +  + E L"
                },
                {
                  "num": 4,
                  "bit_score": 81.6481,
                  "score": 200,
                  "evalue": 4.9049e-12,
                  "identity": 79,
                  "positive": 125,
                  "query_from": 84,
                  "query_to": 374,
                  "hit_from": 80,
                  "hit_to": 362,
                  "align_len": 297,
                  "gaps": 20,
                  "qseq": "QQWLDERLPAGLVFKNMNLDE----PNIFSLLHEPNFAKWVQYADDLSAKSSHKESSVISTLTSLHGDKVVYDTIQAAKLYPQLSELALKLEKDQIRFWIATRKDPSVVFEALNLNWAGISIFPKPEFSAWLKYVDDVNARHPKEAPLSIIPTLKQRFSRGDEAGTDVLLKLIANGKATTEAKTVANKVESALFDFWLNSRETPDKVMDAFKYGTTTQAFLGSPRWKEWERYLSAYNARYPEKKATAIETLTRKYGD--AQLLDTLIGASSKGETKTLAAKLQAQQFDRWMNLKESP",
                  "hseq": "RHWIDKKKNPSEIFHLFQLDKMQSRKDIFS---NPEFTAWVKYVDDLNTKYPDQPVSMTPTLPKYFAEGGLLQLMWAARKWRGTKSTASSVEDDVLPFWVNSRKTPDEALVDLRLD--KFSSLDNPMWSTWTKYMGNYNERYPDKA-TTRIATSTRIF--GDE---NVVTFLIA-SKAENATKRLVTKLESAQLKMWLDGRESVQNIF--VKLRLSREDLYHNPLLNTWVSYTEAVVTNDPREISKIFAALKTDYNNRPGPLLHILDAAMKFPSMEKAASNLREDTIFTLLNVGNPP",
                  "midline": "+ W+D++     +F    LD+     +IFS    P F  WV+Y DDL+ K   +  S+  TL     +  +   + AA+ +      A  +E D + FW+ +RK P      L L+    S    P +S W KY+ + N R+P +A  + I T  + F  GDE   +V+  LIA  KA    K +  K+ESA    WL+ RE+   +    K   + +    +P    W  Y  A     P + +     L   Y +    LL  L  A      +  A+ L+       +N+   P"
                }
              ]
            },
            {
              "num": 339,
              "description": [
                {
                  "id": "gb|QVE55555.1|",
                  "accession": "QVE55555",
                  "title": "RxLR effector protein 51 [Phytophthora cinnamomi]",
                  "taxid": 4785,
                  "sciname": "Phytophthora cinnamomi"
                }
              ],
              "len": 914,
              "hsps": [
                {
                  "num": 1,
                  "bit_score": 231.491,
                  "score": 589,
                  "evalue": 9.51004e-61,
                  "identity": 178,
                  "positive": 279,
                  "query_from": 59,
                  "query_to": 665,
                  "hit_from": 49,
                  "hit_to": 616,
                  "align_len": 615,
                  "gaps": 55,
                  "qseq": "EERAP---SIVENIKALVKSSAVTPAKLQQWLDERLPAGLVFKNMNLDEPNIFSLLHEPNFAKWVQYADDLSAKSSHKESSVISTLTSLHGDKVVYDTIQAAKLY--PQLSELALKLEKDQIRFWIATRKDPSVVFEALNLNWAGISIFPKPEFSAWLKYVDDVNARHPKEAPLSIIPTLKQRFSRGDEAGTDVLLKLIANGKATTEAKTVANKVESALFDFWLNSRETPDKVMDAFKYGTTTQAFLGSPRWKEWERYLSAYNARYPEKKATAIETLTRKYGDAQLLDTLIGASSKGETKTLAAKLQAQQFDRWMNLKESPLDVYNRLRSSYGDTAFFNEPQLNVWVSYMNVFVDKNPSKV---DKMFLELGDTFGDMRLFRVLGEAKKFPNLESTATKLQMEKASTLFASGKSPEGIFKVLALDNVGDDILSNTLFHKWLAYLQKFNKEHPNNQESWFDMLRISYQPFGVERIIETGRKNPLTRLMAEKVENAYHNYWLDIKMEPKTAFRSLHLDESGEKLLADPKFNTWVQYLKTFNDRYPNEKTTVIDGLRDNSHDIALLRMFSAAKNDPSTEKLATDLQSALILKWQDAKKTPEELKRVFVGVPAADEMLD",
                  "hseq": "EERAGVYFSIVEKAKHLWQPS-VSAQQLSKWVTIGKPAEDVFVRLGLTRVGE-KLFETPQFFTWAKYVDNSAGTS--KAPAMIPILRAQYGDDALARMIAAAKTTGNADVKKLATRLEGEQLYAWAAKGKSPDQAFTFFRLNKAGDDLLSSPQLTTLKDYLGIFNSKNP-DKKTTLIATMVKSY------GDDSVAKILQAGMKVPGTAADARMLDTELVELWLANGKSTDDVFKLLNLDKAGDKLFSNPLLVTWTKYMNAFNEKNPSSPASLTATLVAHYGD----------------NGVAAMLKSQ-------------DVHNILAKIKPEETLFDNPHFLLWVQ----FVD-DPRKTRMATSLMTSLTVKFGDEALIKMIEAAKKVSQTKDVATKLETQQFQYWAAIRKHPDNVFKLYALDKAGDDLLSNPLLATWSAYLNVFNKQHAKEQTTLIAAMTKSYGDEGVVKILEAAKKVPDTAKTAKMLESKQLQRWL--RTDPDDVFKLLRLDTAGEKMFNSLSLNAWGKYVSAFNANNPEKKTNLIATMTTHYGDEGVIGLLEAAKKVPGSEAIATRLQREQLQYWLSIGKEPKYVFKLFKLDKAEDKLLD",
                  "midline": "EERA    SIVE  K L + S V+  +L +W+    PA  VF  + L       L   P F  W +Y D+ +  S  K  ++I  L + +GD  +   I AAK      + +LA +LE +Q+  W A  K P   F    LN AG  +   P+ +    Y+   N+++P +   ++I T+ + +      G D + K++  G         A  +++ L + WL + ++ D V               +P    W +Y++A+N + P   A+   TL   YGD                  +AA L++Q             DV+N L     +   F+ P   +WV     FVD +P K      +   L   FGD  L +++  AKK    +  ATKL+ ++     A  K P+ +FK+ ALD  GDD+LSN L   W AYL  FNK+H   Q +    +  SY   GV +I+E  +K P T   A+ +E+     WL  + +P   F+ L LD +GEK+      N W +Y+  FN   P +KT +I  +  +  D  ++ +  AAK  P +E +AT LQ   +  W    K P+ + ++F    A D++LD"
                },
                {
                  "num": 2,
                  "bit_score": 229.95,
                  "score": 585,
                  "evalue": 3.4348e-60,
                  "identity": 167,
                  "positive": 274,
                  "query_from": 83,
                  "query_to": 664,
                  "hit_from": 257,
                  "hit_to": 797,
                  "align_len": 586,
                  "gaps": 49,
                  "qseq": "LQQWLDERLPAGLVFKNMNLDEPNIFSLLHEPNFAKWVQYADDLSAKSSHKESSVISTLTSLHGDKVVYDTIQAAKLYPQLSELALKLEKDQIRFWIATRKDPSVVFEALNLNWAGISIFPKPEFSAWLKYVDDVNARHPKEAPL--SIIPTLKQRFSRGDEAGTDVLLKLIANGKATTEAKTVANKVESALFDFWLNSRETPDKVMDAFKYGTTTQAFLGSPRWKEWERYLSAYNARYPEKKATAIETLTRKYGDAQLLDTLIGASSKGETKTLAAKLQAQQFDRWMNLKESPLDVYNRLRSSYGDTAFFNEPQLNVWVSYMNVFVDKNPSKVDKMFLELGDTFGDMRLFRVLGEAKKFPNLESTATKLQMEKASTLFASGKSPEGIFKVLALDNVGDDILSNTLFHKWLAYLQKFNKEHPNNQESWFDMLRISYQPFGVERIIETGRKNPLTRLMAEKVENAYHNYWLDIKMEPKTAFRSLHLDESGEKLLADPKFNTWVQYLKTFNDRYPNEKTTVIDGLRDNSHDIALLRMFSAAKNDPSTEKLATDLQSALILKWQDAKK-TPEEL-KRVFVGVPAADEML",
                  "hseq": "VELWLANGKSTDDVFKLLNLDKAGD-KLFSNPLLVTWTKYMNAFNEKNPSSPASLTATLVAHYGDNGVAAMLKSQDVHNILAKI--KPEE---------------------------TLFDNPHFLLWVQFVDD-----PRKTRMATSLMTSLTVKF--GDEA----LIKMIEAAKKVSQTKDVATKLETQQFQYWAAIRKHPDNVFKLYALDKAGDDLLSNPLLATWSAYLNVFNKQHAKEQTTLIAAMTKSYGDEGVVKILEAAKKVPDTAKTAKMLESKQLQRW--LRTDPDDVFKLLRLDTAGEKMFNSLSLNAWGKYVSAFNANNPEKKTNLIATMTTHYGDEGVIGLLEAAKKVPGSEAIATRLQREQLQYWLSIGKEPKYVFKLFKLDKAEDKLLDSPQFSTWAKYLDDFFKNGDMDVAA-FKSMRSYYNDEELATMILAAEKNPSTKKIAHWTEESLFKGWM-ARMTPGEVFRGLHLEQTGDKVFETPLFGYFQKYMDRKTEGMRDKDSVMISAMTSGFGDEALASVLIAAKKVPSTEKLATKLQAGQIQLWLAHKQNTPEHVFKRVLFLDDSVDNIL",
                  "midline": "++ WL        VFK +NLD+     L   P    W +Y +  + K+    +S+ +TL + +GD  V   +++  ++  L+++  K E+                           ++F  P F  W+++VDD     P++  +  S++ +L  +F  GDEA    L+K+I   K  ++ K VA K+E+  F +W   R+ PD V   +         L +P    W  YL+ +N ++ +++ T I  +T+ YGD  ++  L  A    +T   A  L+++Q  RW  L+  P DV+  LR        FN   LN W  Y++ F   NP K   +   +   +GD  +  +L  AKK P  E+ AT+LQ E+     + GK P+ +FK+  LD   D +L +  F  W  YL  F K    +  + F  +R  Y    +  +I    KNP T+ +A   E +    W+  +M P   FR LHL+++G+K+   P F  + +Y+    +   ++ + +I  +     D AL  +  AAK  PSTEKLAT LQ+  I  W   K+ TPE + KRV     + D +L"
                },
                {
                  "num": 3,
                  "bit_score": 226.098,
                  "score": 575,
                  "evalue": 7.84943e-59,
                  "identity": 154,
                  "positive": 263,
                  "query_from": 109,
                  "query_to": 655,
                  "hit_from": 344,
                  "hit_to": 880,
                  "align_len": 552,
                  "gaps": 20,
                  "qseq": "SLLHEPNFAKWVQYADDLSAKSSHKESSVISTLTSLHGDKVVYDTIQAAKLYPQLSELALKLEKDQIRFWIATRKDPSVVFEALNLNWAGISIFPKPEFSAWLKYVDDVNARHPKEAPLSIIPTLKQRFSRGDEAGTDVLLKLIANGKATTEAKTVANKVESALFDFWLNSRETPDKVMDAFKYGTTTQAFLGSPRWKEWERYLSAYNARYPEKKATAIETLTRKYGDAQLLDTLIGASSKGETKTLAAKLQAQQFDRWMNLKESPLDVYNRLRSSYGDTAFFNEPQLNVWVSYMNVFVDKNPSKVDKMFLELGDTFGDMRLFRVLGEAKKFPNLESTA--TKLQMEKASTLFASGKSPEGIFKVLALDNVGDDILSNTLFHKWLAYLQKFNKEHPNNQESWFDMLRISYQPFGVERIIETGRKNPLTRLMAEKVENAYHNYWLDIKME-PKTAF-RSLHLDESGEKLLADPKFNTWVQYLKTFNDRYP-NEKTTVIDGLRDNSHDIALLRMFSAAKNDPSTEKLATDLQSALILKWQDAKKTPEELKRVFV",
                  "hseq": "TLFDNPHFLLWVQFVDD--PRKTRMATSLMTSLTVKFGDEALIKMIEAAKKVSQTKDVATKLETQQFQYWAAIRKHPDNVFKLYALDKAGDDLLSNPLLATWSAYLNVFNKQHAKEQTTLIAAMTK---SYGDEG----VVKILEAAKKVPDTAKTAKMLESKQLQRWL--RTDPDDVFKLLRLDTAGEKMFNSLSLNAWGKYVSAFNANNPEKKTNLIATMTTHYGDEGVIGLLEAAKKVPGSEAIATRLQREQLQYWLSIGKEPKYVFKLFKLDKAEDKLLDSPQFSTWAKYLDDFF-KNGDMDVAAFKSMRSYYNDEELATMILAAEKNPSTKKIAHWTEESLFKG---WMARMTPGEVFRGLHLEQTGDKVFETPLFGYFQKYMDRKTEGMRDKDSVMISAMTSGFGDEALASVLIAAKKVPSTEKLATKLQAGQIQLWLAHKQNTPEHVFKRVLFLDDSVDNILTNPLLNTWASYLEAFNAKRPLSERESMVGIFRASFSDEELVTMLIAAKEVPSTKKMATDLEAALLNQWVTDREPPAAVSKILT",
                  "midline": "+L   P+F  WVQ+ DD   + +   +S++++LT   GD+ +   I+AAK   Q  ++A KLE  Q ++W A RK P  VF+   L+ AG  +   P  + W  Y++  N +H KE    I    K   S GDE     ++K++   K   +    A  +ES     WL  R  PD V    +  T  +    S     W +Y+SA+NA  PEKK   I T+T  YGD  ++  L  A     ++ +A +LQ +Q   W+++ + P  V+   +    +    + PQ + W  Y++ F  KN       F  +   + D  L  ++  A+K P+ +  A  T+  + K    + +  +P  +F+ L L+  GD +    LF  +  Y+ +  +   +        +   +    +  ++   +K P T  +A K++      WL  K   P+  F R L LD+S + +L +P  NTW  YL+ FN + P +E+ +++   R +  D  L+ M  AAK  PST+K+ATDL++AL+ +W   ++ P  + ++  "
                },
                {
                  "num": 4,
                  "bit_score": 145.976,
                  "score": 367,
                  "evalue": 8.6063e-32,
                  "identity": 118,
                  "positive": 201,
                  "query_from": 58,
                  "query_to": 479,
                  "hit_from": 470,
                  "hit_to": 886,
                  "align_len": 431,
                  "gaps": 23,
                  "qseq": "GEERAPSIVENIKAL---VKSSAVTPAK-LQQWLDERLPAGLVFKNMNLDEPNIFSLLHEPNFAKWVQYADDLSAKSSHKESSVISTLTSLHGDKVVYDTIQAAKLYPQLSELALKLEKDQIRFWIATRKDPSVVFEALNLNWAGISIFPKPEFSAWLKYVDDVNARHPKEAPLSIIPTLKQRFSRGDEAGTDVLLKLIANGKATTEAKTVANKVESALFDFWLNSRETPDKVMDAFKYGTTTQAFLGSPRWKEWERYLSAYNARYPEKKATAIETLTRKYGDAQLLDTLIGASSKGETKTLAAKLQAQQFDRWMNLKE-SPLDVYNRLRSSYGDTAFFN---EPQLNVWVSYMNVFVDKNP-SKVDKMFLELGDTFGDMRLFRVLGEAKKFPNLESTATKLQMEKASTLFASGKSPEGIFKVLALDNVGD",
                  "hseq": "GDEGVVKILEAAKKVPDTAKTAKMLESKQLQRWL--RTDPDDVFKLLRLDTAGE-KMFNSLSLNAWGKYVSAFNANNPEKKTNLIATMTTHYGDEGVIGLLEAAKKVPGSEAIATRLQREQLQYWLSIGKEPKYVFKLFKLDKAEDKLLDSPQFSTWAKYLDDFF----KNGDMDVAAFKSMRSYYNDEE----LATMILAAEKNPSTKKIAHWTEESLFKGWM-ARMTPGEVFRGLHLEQTGDKVFETPLFGYFQKYMDRKTEGMRDKDSVMISAMTSGFGDEALASVLIAAKKVPSTEKLATKLQAGQIQLWLAHKQNTPEHVFKRVL--FLDDSVDNILTNPLLNTWASYLEAFNAKRPLSERESMVGIFRASFSDEELVTMLIAAKEVPSTKKMATDLEAALLNQWVTDREPPAAVSKILTSGGVED",
                  "midline": "G+E    I+E  K +    K++ +  +K LQ+WL  R     VFK + LD      + +  +   W +Y    +A +  K++++I+T+T+ +GD+ V   ++AAK  P    +A +L+++Q+++W++  K+P  VF+   L+ A   +   P+FS W KY+DD      K   + +      R    DE     L  +I   +     K +A+  E +LF  W+ +R TP +V        T      +P +  +++Y+        +K +  I  +T  +GD  L   LI A     T+ LA KLQA Q   W+  K+ +P  V+ R+   + D +  N    P LN W SY+  F  K P S+ + M      +F D  L  +L  AK+ P+ +  AT L+    +      + P  + K+L    V D"
                }
              ]
            },
            {
              "num": 340,
              "description": [
                {
                  "id": "gb|KAE9334585.1|",
                  "accession": "KAE9334585",
                  "title": "hypothetical protein PF008_g13895 [Phytophthora fragariae]",
                  "taxid": 53985,
                  "sciname": "Phytophthora fragariae"
                }
              ],
              "len": 404,
              "hsps": [
                {
                  "num": 1,
                  "bit_score": 220.32,
                  "score": 560,
                  "evalue": 1.28755e-60,
                  "identity": 126,
                  "positive": 203,
                  "query_from": 275,
                  "query_to": 668,
                  "hit_from": 3,
                  "hit_to": 393,
                  "align_len": 395,
                  "gaps": 5,
                  "qseq": "FWLNSRETPDKVMDAFKYGTTTQAFLGSPR-WKEWERYLSAYNARYPEKKATAIETLTRKYGDAQLLDTLIGASSKGETKTLAAKLQAQQFDRWMNLKESPLDVYNRLRSSYGDTAFFNEPQLNVWVSYMNVFVDKNPSKVDKMFLELGDTFGDMRLFRVLGEAKKFPNLESTATKLQMEKASTLFASGKSPEGIFKVLALDNVGDDILSNTLFHKWLAYLQKFNKEHPNNQESWFDMLRISYQPFGVERIIETGRKNPLTRLMAEKVENAYHNYWLDIKMEPKTAFRSLHLDESGEKLLADPKFNTWVQYLKTFNDRYPNEKTTVIDGLRDNSHDIALLRMFSAAKNDPSTEKLATDLQSALILKWQDAKKTPEELKRVFVGVPAADEMLDRYI",
                  "hseq": "YWATIGKSPDEVFGLFSLARAGDGIISNPEGLTTWATYVDDFNAKNQNKATSTISTLIKYYNDDALAKMIELAKNAQTTKSIATKLNAAQMNGWLNSGKSADDVFTLLKLDKSADDLFKNPLYTTWTTYMQIFNQQNPGNNTDLFTTLEKHYKSKP--KILEEAKKYPSLEAAATKLQADKIQSYLGRKISPDEVFYQLSLEQ-SSNVFTNSLFNTWLKYLNTFNKQNPKKQEFWYRTLERHVKYFQLERMIDEAMRNPGTEKIARLALDKRLKVWLRKENPPENVFKELYLQRAGDGLIASQNFPFWTKYVSDFNRRYPTEKTTILDTLLSYYKDSSLFQILEKAKKVSSSEKTATTLQLSLLNRWVREKKTPEDVA-TLLKVEVSEPLMKTYV",
                  "midline": "+W    ++PD+V   F         + +P     W  Y+  +NA+   K  + I TL + Y D  L   +  A +   TK++A KL A Q + W+N  +S  DV+  L+        F  P    W +YM +F  +NP     +F  L   +      ++L EAKK+P+LE+ ATKLQ +K  +      SP+ +F  L+L+    ++ +N+LF+ WL YL  FNK++P  QE W+  L    + F +ER+I+   +NP T  +A    +     WL  +  P+  F+ L+L  +G+ L+A   F  W +Y+  FN RYP EKTT++D L     D +L ++   AK   S+EK AT LQ +L+ +W   KKTPE++    + V  ++ ++  Y+"
                },
                {
                  "num": 2,
                  "bit_score": 136.732,
                  "score": 343,
                  "evalue": 2.10958e-30,
                  "identity": 104,
                  "positive": 175,
                  "query_from": 175,
                  "query_to": 557,
                  "hit_from": 1,
                  "hit_to": 374,
                  "align_len": 385,
                  "gaps": 13,
                  "qseq": "IRFWIATRKDPSVVFEALNLNWAGISIFPKPE-FSAWLKYVDDVNARHPKEAPLSIIPTLKQRFSRGDEAGTDVLLKLIANGKATTEAKTVANKVESALFDFWLNSRETPDKVMDAFKYGTTTQAFLGSPRWKEWERYLSAYNARYPEKKATAIETLTRKYGDAQLLDTLIGASSKGETKTLAAKLQAQQFDRWMNLKESPLDVYNRLRSSYGDTAFFNEPQLNVWVSYMNVFVDKNPSKVDKMFLELGDTFGDMRLFRVLGEAKKFPNLESTATKLQMEKASTLFASGKS-PEGIFKVLALDNVGDDILSNTLFHKWLAYLQKFNKEHPNNQESWFDMLRISYQPFGVERIIETGRKNPLTRLMAEKVENAYHNYWLDIKMEPK",
                  "hseq": "MQYWATIGKSPDEVFGLFSLARAGDGIISNPEGLTTWATYVDDFNAKNQNKAT-STISTLIKYYN------DDALAKMIELAKNAQTTKSIATKLNAAQMNGWLNSGKSADDVFTLLKLDKSADDLFKNPLYTTWTTYMQIFNQQNPGNNTDLFTTLEKHYKSKPKI--LEEAKKYPSLEAAATKLQADKIQSYLGRKISPDEVFYQLSLEQSSNVFTNS-LFNTWLKYLNTFNKQNPKKQEFWYRTLERHVKYFQLERMIDEAMRNPGTEKIA-RLALDKRLKVWLRKENPPENVFKELYLQRAGDGLIASQNFPFWTKYVSDFNRRYPTEKTTILDTLLSYYKDSSLFQILEKAKKVSSSEKTATTLQLSLLNRWVREKKTPE",
                  "midline": "+++W    K P  VF   +L  AG  I   PE  + W  YVDD NA++  +A  S I TL + ++       D L K+I   K     K++A K+ +A  + WLNS ++ D V    K   +      +P +  W  Y+  +N + P        TL + Y     +  L  A      +  A KLQA +   ++  K SP +V+ +L        F N    N W+ Y+N F  +NP K +  +  L       +L R++ EA + P  E  A +L ++K   ++   ++ PE +FK L L   GD ++++  F  W  Y+  FN+ +P  + +  D L   Y+   + +I+E  +K   +   A  ++ +  N W+  K  P+"
                },
                {
                  "num": 3,
                  "bit_score": 105.916,
                  "score": 263,
                  "evalue": 5.35988e-20,
                  "identity": 88,
                  "positive": 159,
                  "query_from": 119,
                  "query_to": 490,
                  "hit_from": 37,
                  "hit_to": 396,
                  "align_len": 372,
                  "gaps": 12,
                  "qseq": "WVQYADDLSAKSSHKESSVISTLTSLHGDKVVYDTIQAAKLYPQLSELALKLEKDQIRFWIATRKDPSVVFEALNLNWAGISIFPKPEFSAWLKYVDDVNARHPKEAPLSIIPTLKQRFSRGDEAGTDVLLKLIANGKATTEAKTVANKVESALFDFWLNSRETPDKVMDAFKYGTTTQAFLGSPRWKEWERYLSAYNARYPEKKATAIETLTRKYGDAQLLDTLIGASSKGETKTLAAKLQAQQFDRWMNLKESPLDVYNRLRSSYGDTAFFNEPQLNVWVSYMNVFVDKNPSKVDKMFLELGDTFGDMRLFRVLGEAKKFPNLESTATKLQMEKASTLFASGKSPEGIFKVLALDNVGDDILSNTLFHKW",
                  "hseq": "WATYVDDFNAKNQNKATSTISTLIKYYNDDALAKMIELAKNAQTTKSIATKLNAAQMNGWLNSGKSADDVFTLLKLDKSADDLFKNPLYTTWTTYMQIFNQQNPGNNT-DLFTTLEKHYKSKP--------KILEEAKKYPSLEAAATKLQADKIQSYLGRKISPDEVFYQLSLEQSSNVFTNS-LFNTWLKYLNTFNKQNPKKQEFWYRTLERHVKYFQLERMIDEAMRNPGTEKIARLALDKRLKVWLRKENPPENVFKELYLQRAGDGLIASQNFPFWTKYVSDFNRRYPTEKTTILDTLLSYYKDSSLFQILEKAKKVSSSEKTATTLQLSLLNRWVREKKTPEDVATLLKVE--VSEPLMKTYVHKF",
                  "midline": "W  Y DD +AK+ +K +S ISTL   + D  +   I+ AK       +A KL   Q+  W+ + K    VF  L L+ +   +F  P ++ W  Y+   N ++P      +  TL++ +            K++   K     +  A K+++     +L  + +PD+V        ++  F  S  +  W +YL+ +N + P+K+     TL R     QL   +  A     T+ +A     ++   W+  +  P +V+  L                 W  Y++ F  + P++   +   L   + D  LF++L +AKK  + E TAT LQ+   +      K+PE +  +L ++    + L  T  HK+"
                }
              ]
            },
            {
              "num": 341,
              "description": [
                {
                  "id": "gb|KAG3165843.1|",
                  "accession": "KAG3165843",
                  "title": "hypothetical protein PI126_g4455 [Phytophthora idaei]",
                  "taxid": 53986,
                  "sciname": "Phytophthora idaei"
                },
                {
                  "id": "gb|KAG3254668.1|",
                  "accession": "KAG3254668",
                  "title": "hypothetical protein PI124_g788 [Phytophthora idaei]",
                  "taxid": 53986,
                  "sciname": "Phytophthora idaei"
                }
              ],
              "len": 509,
              "hsps": [
                {
                  "num": 1,
                  "bit_score": 223.016,
                  "score": 567,
                  "evalue": 1.53424e-60,
                  "identity": 150,
                  "positive": 248,
                  "query_from": 9,
                  "query_to": 513,
                  "hit_from": 3,
                  "hit_to": 487,
                  "align_len": 507,
                  "gaps": 24,
                  "qseq": "VAFVITSVSVDASVAKDPRGHAPNRTEVDTVNASSSTRLLRKNSTVDLVGEERA--PSIVENIKALVKSSAVTPAKLQQWLDERLPAGLVFKNMNLDEPNIFSLLHEPNFAKWVQYADDLSAKSSHKESSVISTLTSLHGDKVVYDTIQAAKLYPQLSELALKLEKDQIRFWIATRKDPSVVFEALNLNWAGISIFPKPEFSAWLKYVDDVNARHPKEAPLSIIPTLKQRFSRGDEAGTDVLLKLIANGKATTEAKTVANKVESALFDFWLNSRETPDKVMDAFKYGTTTQAFLGSPRWKEWERYLSAYNARYPEKKATAIETLTRKYGDAQLLDTLIGASSKGETKTLAAKLQAQQFDRWMNLKESPLDVYNRLRSSYGDTAFFNEPQLNVWVSYMNVFVDKNPSKVDKMFLELGDTFGDMRLFRVLGEAKKFPNLESTATKLQMEKASTLFASGKSPEGIFKVLALDNVGDDILSNTLFHKWLAYLQKFNKEHPNNQESWFDMLR",
                  "hseq": "LASVSGTLLVPGSISDLSKRVQPCTNELNGI----SSMLLRSH-------EERGIPVSSIEHFKNLFTSSKISEKKLQSWLKSGKTADRVFVRLKLDKAKT-GLFDKPHFAAWVKYMDELSATQPRSREPTISTLKTYYGDEALSQVINAAQKNPSTQTLATELQTRQLQYWLNDRRAPADVLKLLGLTKTGDNLFDNPQFVTWLIYVADYNSKNSRKA----IPRISILTS---NYGDDALSKMVVEAKKTSSTATIAAKLQAEQIQHWLDIQKSPGDVFKFLALNKAGDKLLDNPQFSAWVKYVDDLNKANIDEKTTLMSVLATHYNSEGLVNILKAATNVPASSKVVKRLKTEQ--KWLT-KDTLDELFKRLKLDKAGNDVLINPQLKTWISYMKEYNMANPKYQTTLIGTLVKNYGDENLAKILEAATKVKSMASTAKILQNEQFQLWMKKGWSPNAIFNVLHLDKAGDKLLSNPLVVTWNKYLSAFNWENPDKKTTLWEILK",
                  "midline": "+A V  ++ V  S++   +   P   E++ +    S+ LLR +       EER    S +E+ K L  SS ++  KLQ WL     A  VF  + LD+     L  +P+FA WV+Y D+LSA         ISTL + +GD+ +   I AA+  P    LA +L+  Q+++W+  R+ P+ V + L L   G ++F  P+F  WL YV D N+++ ++A    IP +    S     G D L K++   K T+   T+A K+++     WL+ +++P  V             L +P++  W +Y+   N    ++K T +  L   Y    L++ L  A++   +  +  +L+ +Q  +W+  K++  +++ RL+           PQL  W+SYM  +   NP     +   L   +GD  L ++L  A K  ++ STA  LQ E+       G SP  IF VL LD  GD +LSN L   W  YL  FN E+P+ + + +++L+"
                },
                {
                  "num": 2,
                  "bit_score": 205.682,
                  "score": 522,
                  "evalue": 4.13847e-54,
                  "identity": 129,
                  "positive": 223,
                  "query_from": 169,
                  "query_to": 621,
                  "hit_from": 62,
                  "hit_to": 506,
                  "align_len": 455,
                  "gaps": 12,
                  "qseq": "KLEKDQIRFWIATRKDPSVVFEALNLNWAGISIFPKPEFSAWLKYVDDVNARHPKEAPLSIIPTLKQRFSRGDEAGTDVLLKLIANGKATTEAKTVANKVESALFDFWLNSRETPDKVMDAFKYGTTTQAFLGSPRWKEWERYLSAYNARYPEKKATAIETLTRKYGDAQLLDTLIGASSKGETKTLAAKLQAQQFDRWMNLKESPLDVYNRLRSSYGDTAFFNEPQLNVWVSYMNVFVDKNPSKVDKMFLELGDTFGDMRLFRVLGEAKKFPNLESTATKLQMEKASTLFASGKSPEGIFKVLALDNVGDDILSNTLFHKWLAYLQKFNKEHPNNQESWFDMLRISYQPFGVERIIETGRKNPLTRLMAEKVENAYHNYWLDIKMEPKTAFRSLHLDESGEKLLADPKFNTWVQYLKTFNDRYPNEKTTVIDGLR--DNSHDIALLRMFSAAKN",
                  "hseq": "KISEKKLQSWLKSGKTADRVFVRLKLDKAKTGLFDKPHFAAWVKYMDELSATQPRSRE-PTISTLKTYY--GDEA----LSQVINAAQKNPSTQTLATELQTRQLQYWLNDRRAPADVLKLLGLTKTGDNLFDNPQFVTWLIYVADYNSKNSRKAIPRISILTSNYGDDALSKMVVEAKKTSSTATIAAKLQAEQIQHWLDIQKSPGDVFKFLALNKAGDKLLDNPQFSAWVKYVDDLNKANIDEKTTLMSVLATHYNSEGLVNILKAATNVPASSKVVKRLKTEQK---WLTKDTLDELFKRLKLDKAGNDVLINPQLKTWISYMKEYNMANPKYQTTLIGTLVKNYGDENLAKILEAATKVKSMASTAKILQNEQFQLWMKKGWSPNAIFNVLHLDKAGDKLLSNPLVVTWNKYLSAFNWENPDKKTTLWEILKYHDYSDDSVGVSTCSSEKD",
                  "midline": "K+ + +++ W+ + K    VF  L L+ A   +F KP F+AW+KY+D+++A  P+      I TLK  +  GDEA    L ++I   +     +T+A ++++    +WLN R  P  V+       T      +P++  W  Y++ YN++   K    I  LT  YGD  L   ++ A     T T+AAKLQA+Q   W+++++SP DV+  L  +       + PQ + WV Y++     N  +   +   L   +    L  +L  A   P       +L+ E+    + +  + + +FK L LD  G+D+L N     W++Y++++N  +P  Q +    L  +Y    + +I+E   K       A+ ++N     W+     P   F  LHLD++G+KLL++P   TW +YL  FN   P++KTT+ + L+  D S D   +   S+ K+"
                },
                {
                  "num": 3,
                  "bit_score": 168.318,
                  "score": 425,
                  "evalue": 1.18614e-40,
                  "identity": 112,
                  "positive": 178,
                  "query_from": 264,
                  "query_to": 664,
                  "hit_from": 59,
                  "hit_to": 456,
                  "align_len": 401,
                  "gaps": 3,
                  "qseq": "VANKVESALFDFWLNSRETPDKVMDAFKYGTTTQAFLGSPRWKEWERYLSAYNARYPEKKATAIETLTRKYGDAQLLDTLIGASSKGETKTLAAKLQAQQFDRWMNLKESPLDVYNRLRSSYGDTAFFNEPQLNVWVSYMNVFVDKNPSKVDKMFLELGDTFGDMRLFRVLGEAKKFPNLESTATKLQMEKASTLFASGKSPEGIFKVLALDNVGDDILSNTLFHKWLAYLQKFNKEHPNNQESWFDMLRISYQPFGVERIIETGRKNPLTRLMAEKVENAYHNYWLDIKMEPKTAFRSLHLDESGEKLLADPKFNTWVQYLKTFNDRYPNEKTTVIDGLRDNSHDIALLRMFSAAKNDPSTEKLATDLQSALILKWQDAKKTPEELKRVFVGVPAADEML",
                  "hseq": "TSSKISEKKLQSWLKSGKTADRVFVRLKLDKAKTGLFDKPHFAAWVKYMDELSATQPRSREPTISTLKTYYGDEALSQVINAAQKNPSTQTLATELQTRQLQYWLNDRRAPADVLKLLGLTKTGDNLFDNPQFVTWLIYVADYNSKNSRKAIPRISILTSNYGDDALSKMVVEAKKTSSTATIAAKLQAEQIQHWLDIQKSPGDVFKFLALNKAGDKLLDNPQFSAWVKYVDDLNKANIDEKTTLMSVLATHYNSEGLVNILKAATNVPASSKVVKRLKT--EQKWL-TKDTLDELFKRLKLDKAGNDVLINPQLKTWISYMKEYNMANPKYQTTLIGTLVKNYGDENLAKILEAATKVKSMASTAKILQNEQFQLWMKKGWSPNAIFNVLHLDKAGDKLL",
                  "midline": " ++K+       WL S +T D+V    K           P +  W +Y+   +A  P  +   I TL   YGD  L   +  A     T+TLA +LQ +Q   W+N + +P DV   L  +      F+ PQ   W+ Y+  +  KN  K       L   +GD  L +++ EAKK  +  + A KLQ E+        KSP  +FK LAL+  GD +L N  F  W+ Y+   NK + + + +   +L   Y   G+  I++     P +  + ++++      WL  K      F+ L LD++G  +L +P+  TW+ Y+K +N   P  +TT+I  L  N  D  L ++  AA    S    A  LQ+     W     +P  +  V     A D++L"
                },
                {
                  "num": 4,
                  "bit_score": 136.346,
                  "score": 342,
                  "evalue": 1.32849e-29,
                  "identity": 80,
                  "positive": 153,
                  "query_from": 356,
                  "query_to": 669,
                  "hit_from": 60,
                  "hit_to": 371,
                  "align_len": 314,
                  "gaps": 2,
                  "qseq": "AAKLQAQQFDRWMNLKESPLDVYNRLRSSYGDTAFFNEPQLNVWVSYMNVFVDKNPSKVDKMFLELGDTFGDMRLFRVLGEAKKFPNLESTATKLQMEKASTLFASGKSPEGIFKVLALDNVGDDILSNTLFHKWLAYLQKFNKEHPNNQESWFDMLRISYQPFGVERIIETGRKNPLTRLMAEKVENAYHNYWLDIKMEPKTAFRSLHLDESGEKLLADPKFNTWVQYLKTFNDRYPNEKTTVIDGLRDNSHDIALLRMFSAAKNDPSTEKLATDLQSALILKWQDAKKTPEELKRVFVGVPAADEMLDRYIK",
                  "hseq": "SSKISEKKLQSWLKSGKTADRVFVRLKLDKAKTGLFDKPHFAAWVKYMDELSATQPRSREPTISTLKTYYGDEALSQVINAAQKNPSTQTLATELQTRQLQYWLNDRRAPADVLKLLGLTKTGDNLFDNPQFVTWLIYVADYNSKNSRKAIPRISILTSNYGDDALSKMVVEAKKTSSTATIAAKLQAEQIQHWLDIQKSPGDVFKFLALNKAGDKLLDNPQFSAWVKYVDDLNKANIDEKTTLMSVLATHYNSEGLVNILKAATNVPASSKVVKRLKTE--QKWLTKDTLDELFKRLKLDKAGNDVLINPQLK",
                  "midline": "++K+  ++   W+   ++   V+ RL+     T  F++P    WV YM+      P   +     L   +GD  L +V+  A+K P+ ++ AT+LQ  +        ++P  + K+L L   GD++  N  F  WL Y+  +N ++         +L  +Y    + +++   +K   T  +A K++     +WLDI+  P   F+ L L+++G+KLL +P+F+ WV+Y+   N    +EKTT++  L  + +   L+ +  AA N P++ K+   L++    KW       E  KR+ +     D +++  +K"
                },
                {
                  "num": 5,
                  "bit_score": 106.686,
                  "score": 265,
                  "evalue": 8.12969e-20,
                  "identity": 63,
                  "positive": 111,
                  "query_from": 440,
                  "query_to": 665,
                  "hit_from": 54,
                  "hit_to": 278,
                  "align_len": 226,
                  "gaps": 1,
                  "qseq": "FPNLESTATKLQMEKASTLFASGKSPEGIFKVLALDNVGDDILSNTLFHKWLAYLQKFNKEHPNNQESWFDMLRISYQPFGVERIIETGRKNPLTRLMAEKVENAYHNYWLDIKMEPKTAFRSLHLDESGEKLLADPKFNTWVQYLKTFNDRYPNEKTTVIDGLRDNSHDIALLRMFSAAKNDPSTEKLATDLQSALILKWQDAKKTPEELKRVFVGVPAADEMLD",
                  "hseq": "FKNL-FTSSKISEKKLQSWLKSGKTADRVFVRLKLDKAKTGLFDKPHFAAWVKYMDELSATQPRSREPTISTLKTYYGDEALSQVINAAQKNPSTQTLATELQTRQLQYWLNDRRAPADVLKLLGLTKTGDNLFDNPQFVTWLIYVADYNSKNSRKAIPRISILTSNYGDDALSKMVVEAKKTSSTATIAAKLQAEQIQHWLDIQKSPGDVFKFLALNKAGDKLLD",
                  "midline": "F NL  T++K+  +K  +   SGK+ + +F  L LD     +     F  W+ Y+ + +   P ++E     L+  Y    + ++I   +KNP T+ +A +++     YWL+ +  P    + L L ++G+ L  +P+F TW+ Y+  +N +   +    I  L  N  D AL +M   AK   ST  +A  LQ+  I  W D +K+P ++ +      A D++LD"
                }
              ]
            },
            {
              "num": 342,
              "description": [
                {
                  "id": "gb|KAE9072256.1|",
                  "accession": "KAE9072256",
                  "title": "hypothetical protein PF006_g28971, partial [Phytophthora fragariae]",
                  "taxid": 53985,
                  "sciname": "Phytophthora fragariae"
                }
              ],
              "len": 324,
              "hsps": [
                {
                  "num": 1,
                  "bit_score": 216.853,
                  "score": 551,
                  "evalue": 2.71664e-60,
                  "identity": 119,
                  "positive": 182,
                  "query_from": 346,
                  "query_to": 650,
                  "hit_from": 5,
                  "hit_to": 324,
                  "align_len": 323,
                  "gaps": 21,
                  "qseq": "ASSKGETKTLAAKLQAQQFDRWMNLKESPLDVYNRLRSSYGDTAFFNEPQLNVWVSYMNVF------------------VDKNPSKVDKMFLELGDTFGDMRLFRVLGEAKKFPNLESTATKLQMEKASTLFASGKSPEGIFKVLALDNVGDDILSNTLFHKWLAYLQKFNKEHPNNQESWFDMLRISYQPFGVERIIETGRKNPLTRLMAEKVENAYHNYWLDIKMEPKTAFRSLHLDESGEKLLADPKFNTWVQYLKTFNDRYPNEKTTVIDGLRDNSHDIALLRMFSAAKNDPSTEKLATDLQSALILKWQDAKKTPEEL",
                  "hseq": "AAKFADTNDLATKLQKELGQYWIATAKIPDDVFHAMNPGKIEHNILSNREFTTWAKYADDFNAKYPEQPVSMAPALRKILKEDPDRATRLLNTLALRFSDKALNQFLRAAMKFPSMEKAATTIQTEKIYGYLMNNQSPQKVFKWLDIDNVGNNLLSDPLFAKWMKYAKEFNKKNPKHQESWFTPILMSYDP---ELVIKTAMNDPSTVKIAKLVQRELSKRWLDLKKPPQDVFHLIGLNHAGDKTLASSDFKVWTKYLNDFNQRYPKEKTTMLDGLMDNYNEISLLQIFDAAKKDPRTEKLATNLQNALINQWIVVKKNPADL",
                  "midline": "A+   +T  LA KLQ +    W+   + P DV++ +     +    +  +   W  Y + F                  + ++P +  ++   L   F D  L + L  A KFP++E  AT +Q EK      + +SP+ +FK L +DNVG+++LS+ LF KW+ Y ++FNK++P +QESWF  + +SY P   E +I+T   +P T  +A+ V+      WLD+K  P+  F  + L+ +G+K LA   F  W +YL  FN RYP EKTT++DGL DN ++I+LL++F AAK DP TEKLAT+LQ+ALI +W   KK P +L"
                },
                {
                  "num": 2,
                  "bit_score": 117.857,
                  "score": 294,
                  "evalue": 1.5686e-24,
                  "identity": 84,
                  "positive": 147,
                  "query_from": 154,
                  "query_to": 468,
                  "hit_from": 2,
                  "hit_to": 324,
                  "align_len": 327,
                  "gaps": 16,
                  "qseq": "IQAAKLYPQLSELALKLEKDQIRFWIATRKDPSVVFEALNLNWAGISIFPKPEFSAWLKYVDDVNARHPKEAPLSIIPTLKQRFSRGDEAGTDVL--LKLIANGKATTE----------AKTVANKVESALFDFWLNSRETPDKVMDAFKYGTTTQAFLGSPRWKEWERYLSAYNARYPEKKATAIETLTRKYGDAQLLDTLIGASSKGETKTLAAKLQAQQFDRWMNLKESPLDVYNRLRSSYGDTAFFNEPQLNVWVSYMNVFVDKNPSKVDKMFLELGDTFGDMRLFRVLGEAKKFPNLESTATKLQMEKASTLFASGKSPEGI",
                  "hseq": "IEEAAKFADTNDLATKLQKELGQYWIATAKIPDDVFHAMNPGKIEHNILSNREFTTWAKYADDFNAKYP-EQPVSMAPALRKILKEDPDRATRLLNTLALRFSDKALNQFLRAAMKFPSMEKAATTIQTEKIYGYLMNNQSPQKVFKWLDIDNVGNNLLSDPLFAKWMKYAKEFNKKNPKHQESWFTPILMSYDPELVIKTAMNDPS---TVKIAKLVQRELSKRWLDLKKPPQDVFHLIGLNHAGDKTLASSDFKVWTKYLNDFNQRYPKEKTTMLDGLMDNYNEISLLQIFDAAKKDPRTEKLATNLQNALINQWIVVKKNPADL",
                  "midline": "I+ A  +   ++LA KL+K+  ++WIAT K P  VF A+N      +I    EF+ W KY DD NA++P E P+S+ P L++      +  T +L  L L  + KA  +           +  A  +++     +L + ++P KV             L  P + +W +Y   +N + P+ + +    +   Y    ++ T +   S   T  +A  +Q +   RW++LK+ P DV++ +  ++            VW  Y+N F  + P +   M   L D + ++ L ++   AKK P  E  AT LQ    +      K+P  +"
                },
                {
                  "num": 3,
                  "bit_score": 105.145,
                  "score": 261,
                  "evalue": 3.17124e-20,
                  "identity": 74,
                  "positive": 136,
                  "query_from": 251,
                  "query_to": 556,
                  "hit_from": 1,
                  "hit_to": 321,
                  "align_len": 324,
                  "gaps": 21,
                  "qseq": "LIANGKATTEAKTVANKVESALFDFWLNSRETPDKVMDAFKYGTTTQAFLGSPRWKEWERYLSAYNARYPEKKATA------------------IETLTRKYGDAQLLDTLIGASSKGETKTLAAKLQAQQFDRWMNLKESPLDVYNRLRSSYGDTAFFNEPQLNVWVSYMNVFVDKNPSKVDKMFLELGDTFGDMRLFRVLGEAKKFPNLESTATKLQMEKASTLFASGKSPEGIFKVLALDNVGDDILSNTLFHKWLAYLQKFNKEHPNNQESWFDMLRISYQPFGVERIIETGRKNPLTRLMAEKVENAYHNYWLDIKMEP",
                  "hseq": "MIEEAAKFADTNDLATKLQKELGQYWIATAKIPDDVFHAMNPGKIEHNILSNREFTTWAKYADDFNAKYPEQPVSMAPALRKILKEDPDRATRLLNTLALRFSDKALNQFLRAAMKFPSMEKAATTIQTEKIYGYLMNNQSPQKVFKWLDIDNVGNNLLSDPLFAKWMKYAKEFNKKNPKHQESWFTPILMSY-DPEL--VIKTAMNDPSTVKIAKLVQRELSKRWLDLKKPPQDVFHLIGLNHAGDKTLASSDFKVWTKYLNDFNQRYPKEKTTMLDGLMDNYNEISLLQIFDAAKKDPRTEKLATNLQNALINQWIVVKKNP",
                  "midline": "+I       +   +A K++  L  +W+ + + PD V  A   G      L +  +  W +Y   +NA+YPE+  +                   + TL  ++ D  L   L  A      +  A  +Q ++   ++   +SP  V+  L          ++P    W+ Y   F  KNP   +  F  +  ++ D  L  V+  A   P+    A  +Q E +       K P+ +F ++ L++ GD  L+++ F  W  YL  FN+ +P  + +  D L  +Y    + +I +  +K+P T  +A  ++NA  N W+ +K  P"
                },
                {
                  "num": 4,
                  "bit_score": 105.145,
                  "score": 261,
                  "evalue": 3.48411e-20,
                  "identity": 70,
                  "positive": 130,
                  "query_from": 109,
                  "query_to": 377,
                  "hit_from": 48,
                  "hit_to": 324,
                  "align_len": 287,
                  "gaps": 28,
                  "qseq": "SLLHEPNFAKWVQYADDLSAKSSHKESSV------------------ISTLTSLHGDKVVYDTIQAAKLYPQLSELALKLEKDQIRFWIATRKDPSVVFEALNLNWAGISIFPKPEFSAWLKYVDDVNARHPKEAPLSIIPTLKQRFSRGDEAGTDVLLKLIANGKATTEAKTVANKVESALFDFWLNSRETPDKVMDAFKYGTTTQAFLGSPRWKEWERYLSAYNARYPEKKATAIETLTRKYGDAQLLDTLIGASSKGETKTLAAKLQAQQFDRWMNLKESPLDV",
                  "hseq": "NILSNREFTTWAKYADDFNAKYPEQPVSMAPALRKILKEDPDRATRLLNTLALRFSDKALNQFLRAAMKFPSMEKAATTIQTEKIYGYLMNNQSPQKVFKWLDIDNVGNNLLSDPLFAKWMKYAKEFNKKNPKHQESWFTPILMSY-------DPELVIKTAMNDPSTVK---IAKLVQRELSKRWLDLKKPPQDVFHLIGLNHAGDKTLASSDFKVWTKYLNDFNQRYPKEKTTMLDGLMDNYNEISLLQIFDAAKKDPRTEKLATNLQNALINQWIVVKKNPADL",
                  "midline": "++L    F  W +YADD +AK   +  S+                  ++TL     DK +   ++AA  +P + + A  ++ ++I  ++   + P  VF+ L+++  G ++   P F+ W+KY  + N ++PK       P L            ++++K   N  +T +   +A  V+  L   WL+ ++ P  V             L S  +K W +YL+ +N RYP++K T ++ L   Y +  LL     A     T+ LA  LQ    ++W+ +K++P D+"
                },
                {
                  "num": 5,
                  "bit_score": 88.5817,
                  "score": 218,
                  "evalue": 1.21405e-14,
                  "identity": 68,
                  "positive": 107,
                  "query_from": 433,
                  "query_to": 664,
                  "hit_from": 1,
                  "hit_to": 247,
                  "align_len": 250,
                  "gaps": 21,
                  "qseq": "VLGEAKKFPNLESTATKLQMEKASTLFASGKSPEGIFKVLALDNVGDDILSNTLFHKWLAYLQKFN------------------KEHPNNQESWFDMLRISYQPFGVERIIETGRKNPLTRLMAEKVENAYHNYWLDIKMEPKTAFRSLHLDESGEKLLADPKFNTWVQYLKTFNDRYPNEKTTVIDGLRDNSHDIALLRMFSAAKNDPSTEKLATDLQSALILKWQDAKKTPEELKRVFVGVPAADEML",
                  "hseq": "MIEEAAKFADTNDLATKLQKELGQYWIATAKIPDDVFHAMNPGKIEHNILSNREFTTWAKYADDFNAKYPEQPVSMAPALRKILKEDPDRATRLLNTLALRFSDKALNQFLRAAMKFPSMEKAATTIQTEKIYGYLMNNQSPQKVFKWLDIDNVGNNLLSDPLFAKWMKYAKEFNKKNPKHQESWFTPIL-MSYDPELV--IKTAMNDPSTVKIAKLVQRELSKRWLDLKKPPQDVFHLIGLNHAGDKTL",
                  "midline": "++ EA KF +    ATKLQ E      A+ K P+ +F  +    +  +ILSN  F  W  Y   FN                  KE P+      + L + +    + + +    K P     A  ++      +L     P+  F+ L +D  G  LL+DP F  W++Y K FN + P  + +    +   S+D  L+     A NDPST K+A  +Q  L  +W D KK P+++  +     A D+ L"
                }
              ]
            },
            {
              "num": 343,
              "description": [
                {
                  "id": "gb|KAG2837855.1|",
                  "accession": "KAG2837855",
                  "title": "hypothetical protein PC112_g4748 [Phytophthora cactorum]",
                  "taxid": 29920,
                  "sciname": "Phytophthora cactorum"
                },
                {
                  "id": "gb|KAG2855552.1|",
                  "accession": "KAG2855552",
                  "title": "hypothetical protein PC113_g12348 [Phytophthora cactorum]",
                  "taxid": 29920,
                  "sciname": "Phytophthora cactorum"
                },
                {
                  "id": "gb|KAG2948421.1|",
                  "accession": "KAG2948421",
                  "title": "hypothetical protein PC117_g6045 [Phytophthora cactorum]",
                  "taxid": 29920,
                  "sciname": "Phytophthora cactorum"
                }
              ],
              "len": 444,
              "hsps": [
                {
                  "num": 1,
                  "bit_score": 219.935,
                  "score": 559,
                  "evalue": 4.6534e-60,
                  "identity": 138,
                  "positive": 219,
                  "query_from": 141,
                  "query_to": 588,
                  "hit_from": 4,
                  "hit_to": 442,
                  "align_len": 450,
                  "gaps": 13,
                  "qseq": "LTSLHGDKVVYDTIQAAKLYPQLSELALKLEKDQIRFWIATRKDPSVVFEALNLNWAGISIFPKPEFSAWLKYVDDVNARHPKEA-PLSIIPTLKQRFSRGDEAGTDVLLKLIANGKATTEAKTVANKVESALFDFWLNSRETPDKVMDAFKYGTTTQAFLGSPRWKEWERYLSAYNARYPEKKATAIETLTRKYGDAQLLDTLIGASSKGETKTLAAKLQAQQFDRWMNLKESPLDVYNRLRSSYGDTAFFNEPQLNVWVSYMNVFVDKNPSKVDKMFLELGDTFGDMRLFRVLGEAKKFPNLESTATKLQMEKASTLFASGKSPEGIFKVLALDNVGDDILSNTLFHKWLAYLQKFNKEHPNNQESWFDMLRISYQPFGVERIIETGRKNPLTRLMAEKVENAYHNYWLDIKMEPKTAFRSLHLDESGEKLLADPKFNTWV-QYLKTF",
                  "hseq": "LTYHIGDEEIMRILEAARKVPSTEKAATKLQTEQFKTWLNADKIPGDVFKLLQLNKAGDDLLANPQFKYWGKYVEDLNLKPVNNGRQVSIIDALRDNFA------DDVLVKMILAGMKVPATKNMAQRMEIELFKGWIVNGKTPDVIFMYLNLHKAEESVFQSPLWSMYTNFLEEYNKLIPTRQTTMISAFARNYDKEALAKLLVAAKKVPSTEKLATKLQTDQIQRWLDNKDSPNGIFKALRLDDVAEDVLTSPLFNTWTTYLDAFNAKFPSEKVSMIDTFRASFDNKSLAKMLITAQEIPTMEKLATKLQADQLQRWLANKDSPEDIFRALVLDDAVDDVLSNPLLNTWASYLEDFNAKFPRSKVSMVDTFREFFGDKTLVKMLIAAKKVASTKKIASDLETSLINKWIHAKKIPAVVSKLLGADDGSVKLL-----RTYTAKYMKTY",
                  "midline": "LT   GD+ +   ++AA+  P   + A KL+ +Q + W+   K P  VF+ L LN AG  +   P+F  W KYV+D+N +       +SII  L+  F+       DVL+K+I  G      K +A ++E  LF  W+ + +TPD +          ++   SP W  +  +L  YN   P ++ T I    R Y    L   L+ A     T+ LA KLQ  Q  RW++ K+SP  ++  LR           P  N W +Y++ F  K PS+   M      +F +  L ++L  A++ P +E  ATKLQ ++     A+  SPE IF+ L LD+  DD+LSN L + W +YL+ FN + P ++ S  D  R  +    + +++   +K   T+ +A  +E +  N W+  K  P    + L  D+   KLL      T+  +Y+KT+"
                },
                {
                  "num": 2,
                  "bit_score": 202.216,
                  "score": 513,
                  "evalue": 1.81029e-53,
                  "identity": 118,
                  "positive": 217,
                  "query_from": 244,
                  "query_to": 667,
                  "hit_from": 9,
                  "hit_to": 434,
                  "align_len": 429,
                  "gaps": 8,
                  "qseq": "GTDVLLKLIANGKATTEAKTVANKVESALFDFWLNSRETPDKVMDAFKYGTTTQAFLGSPRWKEWERYLSAYNARYPE--KKATAIETLTRKYGDAQLLDTLIGASSKGETKTLAAKLQAQQFDRWMNLKESPLDVYNRLRSSYGDTAFFNEPQLNVWVSYMNVFVDKN---PSKVDKMFLELGDTFGDMRLFRVLGEAKKFPNLESTATKLQMEKASTLFASGKSPEGIFKVLALDNVGDDILSNTLFHKWLAYLQKFNKEHPNNQESWFDMLRISYQPFGVERIIETGRKNPLTRLMAEKVENAYHNYWLDIKMEPKTAFRSLHLDESGEKLLADPKFNTWVQYLKTFNDRYPNEKTTVIDGLRDNSHDIALLRMFSAAKNDPSTEKLATDLQSALILKWQDAKKTPEELKRVFVGVPAADEMLDRY",
                  "hseq": "GDEEIMRILEAARKVPSTEKAATKLQTEQFKTWLNADKIPGDVFKLLQLNKAGDDLLANPQFKYWGKYVEDLNLKPVNNGRQVSIIDALRDNFADDVLVKMILAGMKVPATKNMAQRMEIELFKGWIVNGKTPDVIFMYLNLHKAEESVFQSP---LWSMYTNFLEEYNKLIPTRQTTMISAFARNYDKEALAKLLVAAKKVPSTEKLATKLQTDQIQRWLDNKDSPNGIFKALRLDDVAEDVLTSPLFNTWTTYLDAFNAKFPSEKVSMIDTFRASFDNKSLAKMLITAQEIPTMEKLATKLQADQLQRWLANKDSPEDIFRALVLDDAVDDVLSNPLLNTWASYLEDFNAKFPRSKVSMVDTFREFFGDKTLVKMLIAAKKVASTKKIASDLETSLINKWIHAKKIPAVVSKLLGADDGSVKLLRTY",
                  "midline": "G + +++++   +     +  A K+++  F  WLN+ + P  V    +        L +P++K W +Y+   N +     ++ + I+ L   + D  L+  ++       TK +A +++ + F  W+   ++P  ++  L     + + F  P   +W  Y N   + N   P++   M       +    L ++L  AKK P+ E  ATKLQ ++      +  SP GIFK L LD+V +D+L++ LF+ W  YL  FN + P+ + S  D  R S+    + +++ T ++ P    +A K++      WL  K  P+  FR+L LD++ + +L++P  NTW  YL+ FN ++P  K +++D  R+   D  L++M  AAK   ST+K+A+DL+++LI KW  AKK P  + ++      + ++L  Y"
                },
                {
                  "num": 3,
                  "bit_score": 166.392,
                  "score": 420,
                  "evalue": 1.67893e-40,
                  "identity": 100,
                  "positive": 168,
                  "query_from": 327,
                  "query_to": 664,
                  "hit_from": 1,
                  "hit_to": 340,
                  "align_len": 340,
                  "gaps": 2,
                  "qseq": "IETLTRKYGDAQLLDTLIGASSKGETKTLAAKLQAQQFDRWMNLKESPLDVYNRLRSSYGDTAFFNEPQLNVWVSYMNVFVDK--NPSKVDKMFLELGDTFGDMRLFRVLGEAKKFPNLESTATKLQMEKASTLFASGKSPEGIFKVLALDNVGDDILSNTLFHKWLAYLQKFNKEHPNNQESWFDMLRISYQPFGVERIIETGRKNPLTRLMAEKVENAYHNYWLDIKMEPKTAFRSLHLDESGEKLLADPKFNTWVQYLKTFNDRYPNEKTTVIDGLRDNSHDIALLRMFSAAKNDPSTEKLATDLQSALILKWQDAKKTPEELKRVFVGVPAADEML",
                  "hseq": "MEKLTYHIGDEEIMRILEAARKVPSTEKAATKLQTEQFKTWLNADKIPGDVFKLLQLNKAGDDLLANPQFKYWGKYVEDLNLKPVNNGRQVSIIDALRDNFADDVLVKMILAGMKVPATKNMAQRMEIELFKGWIVNGKTPDVIFMYLNLHKAEESVFQSPLWSMYTNFLEEYNKLIPTRQTTMISAFARNYDKEALAKLLVAAKKVPSTEKLATKLQTDQIQRWLDNKDSPNGIFKALRLDDVAEDVLTSPLFNTWTTYLDAFNAKFPSEKVSMIDTFRASFDNKSLAKMLITAQEIPTMEKLATKLQADQLQRWLANKDSPEDIFRALVLDDAVDDVL",
                  "midline": "+E LT   GD +++  L  A     T+  A KLQ +QF  W+N  + P DV+  L+ +         PQ   W  Y+     K  N  +   +   L D F D  L +++    K P  ++ A ++++E       +GK+P+ IF  L L    + +  + L+  +  +L+++NK  P  Q +       +Y    + +++   +K P T  +A K++      WLD K  P   F++L LD+  E +L  P FNTW  YL  FN ++P+EK ++ID  R +  + +L +M   A+  P+ EKLAT LQ+  + +W   K +PE++ R  V   A D++L"
                },
                {
                  "num": 4,
                  "bit_score": 165.236,
                  "score": 417,
                  "evalue": 4.50499e-40,
                  "identity": 120,
                  "positive": 199,
                  "query_from": 57,
                  "query_to": 476,
                  "hit_from": 8,
                  "hit_to": 425,
                  "align_len": 427,
                  "gaps": 16,
                  "qseq": "VGEERAPSIVENIKALVKSSAVTPAKLQQ-----WLDERLPAGLVFKNMNLDEPNIFSLLHEPNFAKWVQYADDLSAK--SSHKESSVISTLTSLHGDKVVYDTIQAAKLYPQLSELALKLEKDQIRFWIATRKDPSVVFEALNLNWAGISIFPKPEFSAWLKYVDDVNARHPKEAPLSIIPTLKQRFSRGDEAGTDVLLKLIANGKATTEAKTVANKVESALFDFWLNSRETPDKVMDAFKYGTTTQAFLGSPRWKEWERYLSAYNARYPEKKATAIETLTRKYGDAQLLDTLIGASSKGETKTLAAKLQAQQFDRWMNLKESPLDVYNRLRSSYGDTAFFNEPQLNVWVSYMNVFVDKNPSKVDKMFLELGDTFGDMRLFRVLGEAKKFPNLESTATKLQMEKASTLFASGKSPEGIFKVLALDN",
                  "hseq": "IGDEEIMRILEAARK-VPSTEKAATKLQTEQFKTWLNADKIPGDVFKLLQLNKAGD-DLLANPQFKYWGKYVEDLNLKPVNNGRQVSIIDALRDNFADDVLVKMILAGMKVPATKNMAQRMEIELFKGWIVNGKTPDVIFMYLNLHKAEESVFQSPLWSMYTNFLEEYNKLIPTRQ-----TTMISAFARNYDK--EALAKLLVAAKKVPSTEKLATKLQTDQIQRWLDNKDSPNGIFKALRLDDVAEDVLTSPLFNTWTTYLDAFNAKFPSEKVSMIDTFRASFDNKSLAKMLITAQEIPTMEKLATKLQADQLQRWLANKDSPEDIFRALVLDDAVDDVLSNPLLNTWASYLEDFNAKFPRSKVSMVDTFREFFGDKTLVKMLIAAKKVASTKKIASDLETSLINKWIHAKKIPAVVSKLLGADD",
                  "midline": "+G+E    I+E  +  V S+     KLQ      WL+     G VFK + L++     LL  P F  W +Y +DL+ K  ++ ++ S+I  L     D V+   I A    P    +A ++E +  + WI   K P V+F  LNL+ A  S+F  P +S +  ++++ N   P         T+   F+R  +   + L KL+   K     + +A K+++     WL+++++P+ +  A +     +  L SP +  W  YL A+NA++P +K + I+T    + +  L   LI A      + LA KLQA Q  RW+  K+SP D++  L          + P LN W SY+  F  K P     M     + FGD  L ++L  AKK  + +  A+ L+    +    + K P  + K+L  D+"
                },
                {
                  "num": 5,
                  "bit_score": 118.242,
                  "score": 295,
                  "evalue": 8.77308e-24,
                  "identity": 72,
                  "positive": 142,
                  "query_from": 86,
                  "query_to": 386,
                  "hit_from": 134,
                  "hit_to": 426,
                  "align_len": 301,
                  "gaps": 8,
                  "qseq": "WLDERLPAGLVFKNMNLDEPNIFSLLHEPNFAKWVQYADDLSAKSSHKESSVISTLTSLHGDKVVYDTIQAAKLYPQLSELALKLEKDQIRFWIATRKDPSVVFEALNLNWAGISIFPKPEFSAWLKYVDDVNARHPKEAPLSIIPTLKQRFSRGDEAGTDVLLKLIANGKATTEAKTVANKVESALFDFWLNSRETPDKVMDAFKYGTTTQAFLGSPRWKEWERYLSAYNARYPEKKATAIETLTRKYGDAQLLDTLIGASSKGETKTLAAKLQAQQFDRWMNLKESPLDVYNRLRSSYG",
                  "hseq": "WIVNGKTPDVIFMYLNLHKAEE-SVFQSPLWSMYTNFLEEYNKLIPTRQTTMISAFARNYDKEALAKLLVAAKKVPSTEKLATKLQTDQIQRWLDNKDSPNGIFKALRLDDVAEDVLTSPLFNTWTTYLDAFNAKFPSEK-VSMIDTFRASFDNKS------LAKMLITAQEIPTMEKLATKLQADQLQRWLANKDSPEDIFRALVLDDAVDDVLSNPLLNTWASYLEDFNAKFPRSKVSMVDTFREFFGDKTLVKMLIAAKKVASTKKIASDLETSLINKWIHAKKIPAVVSKLLGADDG",
                  "midline": "W+       ++F  +NL +    S+   P ++ +  + ++ +     +++++IS     +  + +   + AAK  P   +LA KL+ DQI+ W+  +  P+ +F+AL L+     +   P F+ W  Y+D  NA+ P E  +S+I T +  F          L K++   +     + +A K+++     WL ++++P+ +  A          L +P    W  YL  +NA++P  K + ++T    +GD  L+  LI A     TK +A+ L+    ++W++ K+ P  V   L +  G"
                },
                {
                  "num": 6,
                  "bit_score": 53.1434,
                  "score": 126,
                  "evalue": 0.00833569,
                  "identity": 50,
                  "positive": 88,
                  "query_from": 6,
                  "query_to": 202,
                  "hit_from": 249,
                  "hit_to": 431,
                  "align_len": 197,
                  "gaps": 14,
                  "qseq": "LTAVAFVITSVSVDASVAKDPRGHAPNRTEVDTVNASSSTRLLRKNSTVDLVGEERAPSIVENIKALVKSSAVTPAKLQQWLDERLPAGLVFKNMNLDEPNIFSLLHEPNFAKWVQYADDLSAKSSHKESSVISTLTSLHGDKVVYDTIQAAKLYPQLSELALKLEKDQIRFWIATRKDPSVVFEALNLNWAGISIF",
                  "hseq": "LTSPLFNTWTTYLDAFNAKFPSEKV---SMIDTFRASFDNKSLAKM----LITAQEIPTM-EKL-----ATKLQADQLQRWLANKDSPEDIFRALVLDDA-VDDVLSNPLLNTWASYLEDFNAKFPRSKVSMVDTFREFFGDKTLVKMLIAAKKVASTKKIASDLETSLINKWIHAKKIPAVVSKLLGADDGSVKLL",
                  "midline": "LT+  F   +  +DA  AK P       + +DT  AS   + L K     L+  +  P++ E +     ++ +   +LQ+WL  +     +F+ + LD+  +  +L  P    W  Y +D +AK    + S++ T     GDK +   + AAK      ++A  LE   I  WI  +K P+VV + L  +   + + "
                }
              ]
            },
            {
              "num": 344,
              "description": [
                {
                  "id": "gb|KAE9334185.1|",
                  "accession": "KAE9334185",
                  "title": "hypothetical protein PR003_g13648 [Phytophthora rubi]",
                  "taxid": 129364,
                  "sciname": "Phytophthora rubi"
                }
              ],
              "len": 364,
              "hsps": [
                {
                  "num": 1,
                  "bit_score": 217.624,
                  "score": 553,
                  "evalue": 4.84937e-60,
                  "identity": 129,
                  "positive": 185,
                  "query_from": 36,
                  "query_to": 348,
                  "hit_from": 40,
                  "hit_to": 356,
                  "align_len": 325,
                  "gaps": 20,
                  "qseq": "VDTVNAS--SSTRLLRKNSTVDLV-------GEERAP---SIVENIKALVKSSAVTPAKLQQWLDERLPAGLVFKNMNLDEPNIFSLLHEPNFAKWVQYADDLSAKSSHKESSVISTLTSLHGDKVVYDTIQAAKLYPQLSELALKLEKDQIRFWIATRKDPSVVFEALNLNWAGISIFPKPEFSAWLKYVDDVNARHPKEAPLSIIPTLKQRFSRGDEAGTDVLLKLIANGKATTEAKTVANKVESALFDFWLNSRETPDKVMDAFKYGTTTQAFLGSPRWKEWERYLSAYNARYPEKKATAIETLTRKYGDAQLLDTLIGASS",
                  "hseq": "VHTANESGISTTRFLRASAVVDNDDDTIEDDGEERAGLSVPIADKVKIFLSSSKVTPGRLQKWLTEEKPADTVFARMRLDKVDEYLLLHLPQFTDWLKYVDDLSAKNPTKGTSAVSTLAAHYGDAGLYKMI-GRYMYAGPKDLATKLQKELMQHWLATAKAPDDVFHAMKLDKVGDNILSNPEFTAWAKYVEDFNAKYP-EQPALMAPALRKYYSDG------ALFKMTDEVISGEGFKSVATKIQDELIHLWLSSRKTPDDALVELGLGKTADTLMESPLFDIWLKYTNAYSTKYPREKSTVIETLTRKFDDAAVARLLYKAKT",
                  "midline": "V T N S  S+TR LR ++ VD         GEERA     I + +K  + SS VTP +LQ+WL E  PA  VF  M LD+ + + LLH P F  W++Y DDLSAK+  K +S +STL + +GD  +Y  I    +Y    +LA KL+K+ ++ W+AT K P  VF A+ L+  G +I   PEF+AW KYV+D NA++P E P  + P L++ +S G       L K+     +    K+VA K++  L   WL+SR+TPD  +     G T    + SP +  W +Y +AY+ +YP +K+T IETLTRK+ DA +   L  A +"
                },
                {
                  "num": 2,
                  "bit_score": 126.331,
                  "score": 316,
                  "evalue": 4.50477e-27,
                  "identity": 76,
                  "positive": 132,
                  "query_from": 356,
                  "query_to": 621,
                  "hit_from": 91,
                  "hit_to": 356,
                  "align_len": 268,
                  "gaps": 4,
                  "qseq": "AAKLQAQQFDRWMNLKESPLD-VYNRLRSSYGDT-AFFNEPQLNVWVSYMNVFVDKNPSKVDKMFLELGDTFGDMRLFRVLGEAKKFPNLESTATKLQMEKASTLFASGKSPEGIFKVLALDNVGDDILSNTLFHKWLAYLQKFNKEHPNNQESWFDMLRISYQPFGVERIIETGRKNPLTRLMAEKVENAYHNYWLDIKMEPKTAFRSLHLDESGEKLLADPKFNTWVQYLKTFNDRYPNEKTTVIDGLRDNSHDIALLRMFSAAKN",
                  "hseq": "SSKVTPGRLQKWLT-EEKPADTVFARMRLDKVDEYLLLHLPQFTDWLKYVDDLSAKNPTKGTSAVSTLAAHYGDAGLYKMIGR-YMYAGPKDLATKLQKELMQHWLATAKAPDDVFHAMKLDKVGDNILSNPEFTAWAKYVEDFNAKYPEQPALMAPALRKYYSDGALFKMTDEVISGEGFKSVATKIQDELIHLWLSSRKTPDDALVELGLGKTADTLMESPLFDIWLKYTNAYSTKYPREKSTVIETLTRKFDDAAVARLLYKAKT",
                  "midline": "++K+   +  +W+  +E P D V+ R+R    D     + PQ   W+ Y++    KNP+K       L   +GD  L++++G    +   +  ATKLQ E      A+ K+P+ +F  + LD VGD+ILSN  F  W  Y++ FN ++P         LR  Y    + ++ +        + +A K+++   + WL  +  P  A   L L ++ + L+  P F+ W++Y   ++ +YP EK+TVI+ L     D A+ R+   AK "
                },
                {
                  "num": 3,
                  "bit_score": 104.76,
                  "score": 260,
                  "evalue": 8.45872e-20,
                  "identity": 70,
                  "positive": 122,
                  "query_from": 169,
                  "query_to": 438,
                  "hit_from": 93,
                  "hit_to": 355,
                  "align_len": 271,
                  "gaps": 9,
                  "qseq": "KLEKDQIRFWIATRKDPSVVFEALNLNWAG-ISIFPKPEFSAWLKYVDDVNARHPKEAPLSIIPTLKQRFSRGDEAGTDVLLKLIANGKATTEAKTVANKVESALFDFWLNSRETPDKVMDAFKYGTTTQAFLGSPRWKEWERYLSAYNARYPEKKATAIETLTRKYGDAQLLDTLIGASSKGETKTLAAKLQAQQFDRWMNLKESPLDVYNRLRSSYGDTAFFNEPQLNVWVSYMNVFVDKNPSKVDKMFLELGDTFGDMRLFRVLGEAK",
                  "hseq": "KVTPGRLQKWLTEEKPADTVFARMRLDKVDEYLLLHLPQFTDWLKYVDDLSAKNPTKGT-SAVSTLAAHY--GDAGLYKMIGRYMYAG-----PKDLATKLQKELMQHWLATAKAPDDVFHAMKLDKVGDNILSNPEFTAWAKYVEDFNAKYPEQPALMAPALRKYYSDGALFKMTDEVISGEGFKSVATKIQDELIHLWLSSRKTPDDALVELGLGKTADTLMESPLFDIWLKYTNAYSTKYPREKSTVIETLTRKFDDAAVARLLYKAK",
                  "midline": "K+   +++ W+   K    VF  + L+      +   P+F+ WLKYVDD++A++P +   S + TL   +  GD     ++ + +  G      K +A K++  L   WL + + PD V  A K        L +P +  W +Y+  +NA+YPE+ A     L + Y D  L        S    K++A K+Q +    W++ +++P D    L            P  ++W+ Y N +  K P +   +   L   F D  + R+L +AK"
                },
                {
                  "num": 4,
                  "bit_score": 100.523,
                  "score": 249,
                  "evalue": 2.47061e-18,
                  "identity": 69,
                  "positive": 116,
                  "query_from": 265,
                  "query_to": 525,
                  "hit_from": 91,
                  "hit_to": 351,
                  "align_len": 263,
                  "gaps": 4,
                  "qseq": "ANKVESALFDFWLNSRETPDKVMDAFKYGTTTQ-AFLGSPRWKEWERYLSAYNARYPEKKATAIETLTRKYGDAQLLDTLIGASSKGETKTLAAKLQAQQFDRWMNLKESPLDVYNRLR-SSYGDTAFFNEPQLNVWVSYMNVFVDKNPSKVDKMFLELGDTFGDMRLFRVLGEAKKFPNLESTATKLQMEKASTLFASGKSPEGIFKVLALDNVGDDILSNTLFHKWLAYLQKFNKEHPNNQESWFDMLRISYQPFGVERII",
                  "hseq": "SSKVTPGRLQKWLTEEKPADTVFARMRLDKVDEYLLLHLPQFTDWLKYVDDLSAKNPTKGTSAVSTLAAHYGDAGLYK-MIGRYMYAGPKDLATKLQKELMQHWLATAKAPDDVFHAMKLDKVGDNILSN-PEFTAWAKYVEDFNAKYPEQPALMAPALRKYYSDGALFKMTDEVISGEGFKSVATKIQDELIHLWLSSRKTPDDALVELGLGKTADTLMESPLFDIWLKYTNAYSTKYPREKSTVIETLTRKFDDAAVARLL",
                  "midline": "++KV       WL   +  D V    +     +   L  P++ +W +Y+   +A+ P K  +A+ TL   YGDA L   +IG       K LA KLQ +    W+   ++P DV++ ++    GD    N P+   W  Y+  F  K P +   M   L   + D  LF++  E       +S ATK+Q E      +S K+P+     L L    D ++ + LF  WL Y   ++ ++P  + +  + L   +    V R++"
                },
                {
                  "num": 5,
                  "bit_score": 84.3445,
                  "score": 207,
                  "evalue": 4.97819e-13,
                  "identity": 52,
                  "positive": 93,
                  "query_from": 463,
                  "query_to": 649,
                  "hit_from": 107,
                  "hit_to": 293,
                  "align_len": 191,
                  "gaps": 8,
                  "qseq": "KSPEGIFKVLALDNVGDDILSNT-LFHKWLAYLQKFNKEHPNNQESWFDMLRISYQPFGVERIIETGR---KNPLTRLMAEKVENAYHNYWLDIKMEPKTAFRSLHLDESGEKLLADPKFNTWVQYLKTFNDRYPNEKTTVIDGLRDNSHDIALLRMFSAAKNDPSTEKLATDLQSALILKWQDAKKTPEE",
                  "hseq": "KPADTVFARMRLDKVDEYLLLHLPQFTDWLKYVDDLSAKNPTKGTSAVSTLAAHYGDAGLYKMI--GRYMYAGP--KDLATKLQKELMQHWLATAKAPDDVFHAMKLDKVGDNILSNPEFTAWAKYVEDFNAKYPEQPALMAPALRKYYSDGALFKMTDEVISGEGFKSVATKIQDELIHLWLSSRKTPDD",
                  "midline": "K  + +F  + LD V + +L +   F  WL Y+   + ++P    S    L   Y   G+ ++I  GR     P  + +A K++     +WL     P   F ++ LD+ G+ +L++P+F  W +Y++ FN +YP +   +   LR    D AL +M     +    + +AT +Q  LI  W  ++KTP++"
                }
              ]
            },
            {
              "num": 345,
              "description": [
                {
                  "id": "gb|KAG3237793.1|",
                  "accession": "KAG3237793",
                  "title": "hypothetical protein PI124_g17234 [Phytophthora idaei]",
                  "taxid": 53986,
                  "sciname": "Phytophthora idaei"
                }
              ],
              "len": 368,
              "hsps": [
                {
                  "num": 1,
                  "bit_score": 217.238,
                  "score": 552,
                  "evalue": 6.95137e-60,
                  "identity": 122,
                  "positive": 196,
                  "query_from": 116,
                  "query_to": 471,
                  "hit_from": 20,
                  "hit_to": 368,
                  "align_len": 360,
                  "gaps": 15,
                  "qseq": "FAKWVQYADDLSAKSSHKESSVISTLTSLHGDKVVYDTIQAAKLYPQLSELALKLEKDQIRFWIATRKDPSVVFEALNLN--WAGISIFPKPEFSAWLKYVDDVNARHPKEAPLSIIPTLKQRFSRGDEAGTDVLLKLIANGKATTEAKTVANKVESALFDFWLNSRETPDKVMDAFKYGTTTQAFLGSPRWKEWERYLSAYNARYPEKKATAIETLTRKYGDAQLLDTLIGASSKGETKTLAAKLQAQQFDRWMNLKESPLDVYNRLRSSYGDTAFFNEPQLNVWVSYMNVFVDKNPSKVDKMFLELGDTFGDM--RLFRVLGEAKKFPNLESTATKLQMEKASTLFASGKSPEGIFKV",
                  "hseq": "FSKWVQYVKDFKEISNNDNVNPISTLAAKYQDEALYKLIAQAERNAEMENLASYLQVEQTRHWIDKKKNPSEIFHLFQLDKMQSRKDIFSNPEFTAWVKYVDDLNTKYPDQ-PVSMTPTLPKYFAEGG------LLQLMWAARKWRGTKSTASSVEDDVLPFWVNSRKTPDEALVDLRLDKFSS--LDNPMWSTWTKYMGNYNERYPDKATTRIATSTRIFGDENVVTFLIASKAENATKRLVTKLESAQLKMWLDGRESVQNIFVKLRLSRED--LYHNPLLNTWVSYTEAVVTNDPREISKIFAALKTDYNNRPGPLLHILDAAMKFPSMEKAASNLREDTIFTLLNVGNPPGRCLRC",
                  "midline": "F+KWVQY  D    S++   + ISTL + + D+ +Y  I  A+   ++  LA  L+ +Q R WI  +K+PS +F    L+   +   IF  PEF+AW+KYVDD+N ++P + P+S+ PTL + F+ G       LL+L+   +     K+ A+ VE  +  FW+NSR+TPD+ +   +    +   L +P W  W +Y+  YN RYP+K  T I T TR +GD  ++  LI + ++  TK L  KL++ Q   W++ +ES  +++ +LR S  D   ++ P LN WVSY    V  +P ++ K+F  L   + +    L  +L  A KFP++E  A+ L+ +   TL   G  P    + "
                },
                {
                  "num": 2,
                  "bit_score": 107.457,
                  "score": 267,
                  "evalue": 1.27866e-20,
                  "identity": 88,
                  "positive": 153,
                  "query_from": 307,
                  "query_to": 653,
                  "hit_from": 22,
                  "hit_to": 368,
                  "align_len": 354,
                  "gaps": 14,
                  "qseq": "EWERYLSAYNARYPEKKATAIETLTRKYGDAQLLDTLIGASSKGETKTLAAKLQAQQFDRWMNLKESPLDVYN--RLRSSYGDTAFFNEPQLNVWVSYMNVFVDKNPSKVDKMFLELGDTFGDMRLFRVLGEAKKFPNLESTATKLQMEKASTLFASGKSPEGIFKVLALDNVGDDILSNTLFHKWLAYLQKFNKEHPNNQESWFDMLRISYQPFGVERIIE---TGRKNPLTRLMAEKVENAYHNYWLDIKMEPKTAFRSLHLDESGEKLLADPKFNTWVQYLKTFNDRYPNEKTTVIDGLRD--NSHDIALLRMFSAAKNDPSTEKLATDLQSALILKWQDAKKTPEELKRV",
                  "hseq": "KWVQYVKDFKEISNNDNVNPISTLAAKYQDEALYKLIAQAERNAEMENLASYLQVEQTRHWIDKKKNPSEIFHLFQLDKMQSRKDIFSNPEFTAWVKYVDDLNTKYPDQPVSMTPTLPKYFAEGGLLQLMWAARKWRGTKSTASSVEDDVLPFWVNSRKTPDEALVDLRLDKFSS--LDNPMWSTWTKYMGNYNERYPDKATT---RIATSTRIFGDENVVTFLIASKAENATKRLVTKLESAQLKMWLDGRESVQNIFVKLRL--SREDLYHNPLLNTWVSYTEAVVTNDPREISKIFAALKTDYNNRPGPLLHILDAAMKFPSMEKAASNLREDTIFTLLNVGNPPGRCLRC",
                  "midline": "+W +Y+  +           I TL  KY D  L   +  A    E + LA+ LQ +Q   W++ K++P ++++  +L         F+ P+   WV Y++    K P +   M   L   F +  L +++  A+K+   +STA+ ++ +       S K+P+     L LD      L N ++  W  Y+  +N+ +P+   +    +  S + FG E ++      +    T+ +  K+E+A    WLD +   +  F  L L  S E L  +P  NTWV Y +      P E + +   L+   N+    LL +  AA   PS EK A++L+   I    +    P    R "
                },
                {
                  "num": 3,
                  "bit_score": 101.679,
                  "score": 252,
                  "evalue": 1.11124e-18,
                  "identity": 75,
                  "positive": 138,
                  "query_from": 382,
                  "query_to": 664,
                  "hit_from": 12,
                  "hit_to": 285,
                  "align_len": 285,
                  "gaps": 13,
                  "qseq": "RSSYGDTAFFNEPQLNVWVSYMNVFVDKNPSKVDKMFLELGDTFGDMRLFRVLGEAKKFPNLESTATKLQMEKASTLFASGKSPEGIFKVLALDNVGD--DILSNTLFHKWLAYLQKFNKEHPNNQESWFDMLRISYQPFGVERIIETGRKNPLTRLMAEKVENAYHNYWLDIKMEPKTAFRSLHLDESGEKLLADPKFNTWVQYLKTFNDRYPNEKTTVIDGLRDNSHDIALLRMFSAAKNDPSTEKLATDLQSALILKWQDAKKTPEELKRVFVGVPAADEML",
                  "hseq": "RDHYENTLF------SKWVQYVKDFKEISNNDNVNPISTLAAKYQDEALYKLIAQAERNAEMENLASYLQVEQTRHWIDKKKNPSEIFHLFQLDKMQSRKDIFSNPEFTAWVKYVDDLNTKYPDQPVSMTPTLPKYFAEGGLLQLMWAARKWRGTKSTASSVEDDVLPFWVNSRKTPDEALVDLRLDKFSS--LDNPMWSTWTKYMGNYNERYPDKATTRIATSTRIFGDENVVTFLIASKAENATKRLVTKLESAQLKMWLDGR---ESVQNIFVKLRLSREDL",
                  "midline": "R  Y +T F      + WV Y+  F + + +        L   + D  L++++ +A++   +E+ A+ LQ+E+        K+P  IF +  LD +    DI SN  F  W+ Y+   N ++P+   S    L   +   G+ +++   RK   T+  A  VE+    +W++ +  P  A   L LD+     L +P ++TW +Y+  +N+RYP++ TT I        D  ++    A+K + +T++L T L+SA +  W D +   E ++ +FV +  + E L"
                },
                {
                  "num": 4,
                  "bit_score": 81.6481,
                  "score": 200,
                  "evalue": 4.17964e-12,
                  "identity": 79,
                  "positive": 125,
                  "query_from": 84,
                  "query_to": 374,
                  "hit_from": 80,
                  "hit_to": 362,
                  "align_len": 297,
                  "gaps": 20,
                  "qseq": "QQWLDERLPAGLVFKNMNLDE----PNIFSLLHEPNFAKWVQYADDLSAKSSHKESSVISTLTSLHGDKVVYDTIQAAKLYPQLSELALKLEKDQIRFWIATRKDPSVVFEALNLNWAGISIFPKPEFSAWLKYVDDVNARHPKEAPLSIIPTLKQRFSRGDEAGTDVLLKLIANGKATTEAKTVANKVESALFDFWLNSRETPDKVMDAFKYGTTTQAFLGSPRWKEWERYLSAYNARYPEKKATAIETLTRKYGD--AQLLDTLIGASSKGETKTLAAKLQAQQFDRWMNLKESP",
                  "hseq": "RHWIDKKKNPSEIFHLFQLDKMQSRKDIFS---NPEFTAWVKYVDDLNTKYPDQPVSMTPTLPKYFAEGGLLQLMWAARKWRGTKSTASSVEDDVLPFWVNSRKTPDEALVDLRLD--KFSSLDNPMWSTWTKYMGNYNERYPDKA-TTRIATSTRIF--GDE---NVVTFLIA-SKAENATKRLVTKLESAQLKMWLDGRESVQNIF--VKLRLSREDLYHNPLLNTWVSYTEAVVTNDPREISKIFAALKTDYNNRPGPLLHILDAAMKFPSMEKAASNLREDTIFTLLNVGNPP",
                  "midline": "+ W+D++     +F    LD+     +IFS    P F  WV+Y DDL+ K   +  S+  TL     +  +   + AA+ +      A  +E D + FW+ +RK P      L L+    S    P +S W KY+ + N R+P +A  + I T  + F  GDE   +V+  LIA  KA    K +  K+ESA    WL+ RE+   +    K   + +    +P    W  Y  A     P + +     L   Y +    LL  L  A      +  A+ L+       +N+   P"
                }
              ]
            },
            {
              "num": 346,
              "description": [
                {
                  "id": "gb|KAF4035756.1|",
                  "accession": "KAF4035756",
                  "title": "hypothetical protein GN244_ATG12246 [Phytophthora infestans]",
                  "taxid": 4787,
                  "sciname": "Phytophthora infestans"
                }
              ],
              "len": 775,
              "hsps": [
                {
                  "num": 1,
                  "bit_score": 227.254,
                  "score": 578,
                  "evalue": 7.60206e-60,
                  "identity": 176,
                  "positive": 289,
                  "query_from": 7,
                  "query_to": 622,
                  "hit_from": 5,
                  "hit_to": 602,
                  "align_len": 623,
                  "gaps": 32,
                  "qseq": "TAVAFVITSV--SVDASVAKD-PRGHAPNRTEVDTVNASSSTRLLRKNSTVDLVGEERA--PSIVENIKALVKSSAVTPAKLQQWLDERLPAGLVFKNMNLDEPNIFSLLHEPNFAKWVQYADDLSAKSSHKESSVISTLTSLHGDKVVYDTIQAAKLYPQLSELALKLEKDQIRFWIATRKDPSVVFEALNLNWAGISIFPKPEFSAWLKYVDDVNARHPKEAPLSIIPTLKQRFSRGDEAGTDVLLKLIANGKATTEAKTVANKVESALFDFWLNSRETPDKVMDAFKYGTTTQAFLGSPRWKEWERYLSAYNARYPEKKATAIETLTRKYGDAQLLDTLIGASSKGETKTLAAKLQAQQFDRWMNLKESPLDVYNRLRSSYGDTAFFNEPQLNVWVSYMNVFVDKNPSKVDKMFLELGDTFGDMRLFRVLGEAKKFPNLESTATKLQMEKASTLFASGKSPEGIFKVLALDNVGDDILSNTLFHKWLAYLQKFNKEHPNNQESWFDMLRISYQPFGVERIIETGRKNPLTRLMAEKVENAYHNYWLDIKMEPKTAFRSL-HLDESGEKLLADPKFNTWVQYLKTFNDRYPNEKTTVIDGLRDNSHDIALL-RMFSAAKND",
                  "hseq": "STLLLVVISLLAGVNVSLAFDLPRVLQPLPGEVSIV----SIRKLRSH-------EERGLPSSTIGTLKSMFMSSKVSEKTLKGWLKRGETADDVFIWLKLERKG--ELFSNPQFATWIKYSDDLSASHPAREKTTISKLTSYFGDEPLSNMIIAAQRNPETQVLATDLQTRQLQYWLDNKKAPADVFKLLELSKAGDKLLENPLATAWLSYATNFKEKTMSKVDES-IPILTTHY--GDEALSTILIRAM----KTPSTANVAGKLHNEQIQLWLDAGKRPRDVFKFLALDKAGDKLLENPQFATWLTYLDDFNSK--NTRISRIAVMTNYFGDDKLTAMLFDAMRSPSTAKLAANLQDEQIKRWLYTEKSPRDVFQFLSLSKAGEKLFDHPQFMKWVSYVDDLNTANPDKRTSLMSVLAAHYDSDGLIKMLESAKNVPGSAKLIRELETEQK--WLAKG-TPDAFFKQLKLDKFDDDVLSNPQLKTWINYMKEYNAANPKYKATLIGTMAANYGELNLVSLLDKATHVKDTAGAAKKLQSELFQRWMQKGWTPEYLFTNVFHLAQEKDELFTNPLVITWGKYLSAYNRENHGKETTIWTMLAATGVNIELVERMVGKLPSD",
                  "midline": "+ +  V+ S+   V+ S+A D PR   P   EV  V    S R LR +       EER    S +  +K++  SS V+   L+ WL     A  VF  + L+      L   P FA W++Y+DDLSA    +E + IS LTS  GD+ + + I AA+  P+   LA  L+  Q+++W+  +K P+ VF+ L L+ AG  +   P  +AWL Y  +   +   +   S IP L   +  GDEA + +L++ +     T     VA K+ +     WL++ + P  V             L +P++  W  YL  +N++    + + I  +T  +GD +L   L  A     T  LAA LQ +Q  RW+  ++SP DV+  L  S      F+ PQ   WVSY++     NP K   +   L   +    L ++L  AK  P       +L+ E+     A G +P+  FK L LD   DD+LSN     W+ Y++++N  +P  + +    +  +Y    +  +++       T   A+K+++     W+     P+  F ++ HL +  ++L  +P   TW +YL  +N     ++TT+   L     +I L+ RM     +D"
                },
                {
                  "num": 2,
                  "bit_score": 207.223,
                  "score": 526,
                  "evalue": 8.75703e-53,
                  "identity": 163,
                  "positive": 274,
                  "query_from": 58,
                  "query_to": 638,
                  "hit_from": 227,
                  "hit_to": 771,
                  "align_len": 590,
                  "gaps": 54,
                  "qseq": "GEERAPSIVENIKALVKSSAVTPA------KLQQWLDERLPAGLVFKNMNLDEPNIFSLLHEPNFAKWVQYADDLSAKSSHKESSVISTLTSLHGDKVVYDTIQAAKLYPQLSELALKLEKDQIRFWIATRKDPSVVFEALNLNWAGISIFPKPEFSAWLKYVDDVNARHPKEAPLSIIPTLKQRFSRGDEAGTDVLLKLIANGKATTEAKTVANKVESALFDFWLNSRETPDKVMDAFKYGTTTQAFLGSPRWKEWERYLSAYNARYPEKKATAIETLTRKYGDAQLLDTLIGASSKGETKTLAAKLQAQQFDRWMNLKESPLDVY-NRLRSSYGDTAFFNEPQLNVWVSYMNVFVDKNPSKVDKMFLELGDTFGDMRLFRVLGEAKKFPNLESTATKLQMEKASTLFASGKSPEGIFKVLALDNVGDDILSNTLFHKWLAYLQKFNKEHPNNQESWFDMLRISYQPFGVERIIETGRKNPLTRLMAEKVENAYHNYWLDIK--MEPKTAFRSLHLDESGEKLLADPKFNTWVQYLKTFNDRYPNEKTTVIDGLRDNSHDIALLRMFSAAKNDPSTEKLATDLQSALIL",
                  "hseq": "GDEALSTIL--IRAMKTPSTANVAGKLHNEQIQLWLDAGKRPRDVFKFLALDKAGD-KLLENPQFATWLTYLDDFNSKNTR--ISRIAVMTNYFGDDKLTAMLFDAMRSPSTAKLAANLQDEQIKRWLYTEKSPRDVFQFLSLSKAGEKLFDHPQFMKWVSYVDDLNTANPDKRT-SLMSVLAAHYD------SDGLIKMLESAKNVPGSAKLIRELETE--QKWL-AKGTPDAFFKQLKLDKFDDDVLSNPQLKTWINYMKEYNAANPKYKATLIGTMAANYGELNLVSLLDKATHVKDTAGAAKKLQSELFQRWMQKGWTPEYLFTNVFHLAQEKDELFTNPLVITWGKYLSAYNRENHGKETTIWTMLAATGVNIELVERM--------------------------VGKLPSDTFSMLRLAEKGDDLLASPQFATWIQYLDDFYLTFPDLRRTMMKTVRRHHDDKSLVKMIISGMKVSSTEKIAKRMERELLKNWNVSRKTRTPDQIFEGLDLELAGKTLFASPFLEIWIQYMATYYKQKPDMITTFLKYYDEDE----LFQMIKTAKSNPTTEKLASDVEHALSL",
                  "midline": "G+E   +I+  I+A+   S    A      ++Q WLD       VFK + LD+     LL  P FA W+ Y DD ++K++    S I+ +T+  GD  +   +  A   P  ++LA  L+ +QI+ W+ T K P  VF+ L+L+ AG  +F  P+F  W+ YVDD+N  +P +   S++  L   +       +D L+K++ + K    +  +  ++E+     WL ++ TPD      K        L +P+ K W  Y+  YNA  P+ KAT I T+   YG+  L+  L  A+   +T   A KLQ++ F RWM    +P  ++ N    +      F  P +  W  Y++ +  +N  K   ++  L  T  ++ L   +                           GK P   F +L L   GDD+L++  F  W+ YL  F    P+ + +    +R  +    + ++I +G K   T  +A+++E      W   +    P   F  L L+ +G+ L A P    W+QY+ T+  + P+  TT +    ++     L +M   AK++P+TEKLA+D++ AL L"
                },
                {
                  "num": 3,
                  "bit_score": 200.675,
                  "score": 509,
                  "evalue": 1.85463e-50,
                  "identity": 152,
                  "positive": 261,
                  "query_from": 68,
                  "query_to": 646,
                  "hit_from": 150,
                  "hit_to": 690,
                  "align_len": 580,
                  "gaps": 40,
                  "qseq": "NIKALVKSSAVTPAKLQQWLDERLPAGLVFKNMNLDEPNIFSLLHEPNFAKWVQYADDLSAKSSHKESSVISTLTSLHGDKVVYDTIQAAKLYPQLSELALKLEKDQIRFWIATRKDPSVVFEALNLNWAGISIFPKPEFSAWLKYVDDVNARHPKEAPLSIIPTLKQRFSRGDEAGTDVLLKLIANGKATTEAKTVANKVESALFDFWLNSRETPDKVMDAFKYGTTTQAFLGSPRWKEWERYLSAYNARYPEKKATAIETLTRKYGDAQLLDTLIGASSKGETKTLAAKLQAQQFDRWMNLKESPLDVYNRLRSSYGDTAFFNEPQLNVWVSYMNVFVDKNPSKVDKMFLELGDTFGDMRLFRVLGEAKKFPNLESTATKLQMEKASTLFASGKSPEGIF-KVLALDNVGDDILSNTLFHKWLAYLQKFNKEHPNNQESWFDMLRISYQPFGVERIIETGRKNPLTRLMAEKVENAYHNYWLDIKMEPKTAFRSLHLDESGEKLLADPKFNTWVQYLKTFNDRYPNEKTTVIDGLRDNSHDIALLRMFSAAKNDPSTEKLATDLQSALILKWQDAKKT",
                  "hseq": "NPETQVLATDLQTRQLQYWLDNKKAPADVFKLLELSKAGD-KLLENPLATAWLSYATNFKEKTMSKVDESIPILTTHYGDEALSTILIRAMKTPSTANVAGKLHNEQIQLWLDAGKRPRDVFKFLALDKAGDKLLENPQFATWLTYLDDFNSKNTR---ISRIAVMTNYF--GDDKLTAMLFDAM---RSPSTAKLAAN-LQDEQIKRWLYTEKSPRDVFQFLSLSKAGEKLFDHPQFMKWVSYVDDLNTANPDKRTSLMSVLAAHYDSDGLIKMLESAKNVPGSAKLIRELETEQ--KWLA-KGTPDAFFKQLKLDKFDDDVLSNPQLKTWINYMKEYNAANPKYKATLIGTMAANYGELNLVSLLDKATHVKDTAGAAKKLQSELFQRWMQKGWTPEYLFTNVFHLAQEKDELFTNPLVITWGKYLSAYNRENHGKETTIWTML------------AATGVNIELVERMVGKL--------------PSDTFSMLRLAEKGDDLLASPQFATWIQYLDDFYLTFPDLRRTMMKTVRRHHDDKSLVKMIISGMKVSSTEKIAKRMERELLKNWNVSRKT",
                  "midline": "N +  V ++ +   +LQ WLD +     VFK + L +     LL  P    W+ YA +   K+  K    I  LT+ +GD+ +   +  A   P  + +A KL  +QI+ W+   K P  VF+ L L+ AG  +   P+F+ WL Y+DD N+++ +   +S I  +   F  GD+  T +L   +   ++ + AK  AN ++      WL + ++P  V          +     P++ +W  Y+   N   P+K+ + +  L   Y    L+  L  A +   +  L  +L+ +Q  +W+  K +P   + +L+    D    + PQL  W++YM  +   NP     +   +   +G++ L  +L +A    +    A KLQ E        G +PE +F  V  L    D++ +N L   W  YL  +N+E+   + + + ML              TG    L   M  K+              P   F  L L E G+ LLA P+F TW+QYL  F   +P+ + T++  +R +  D +L++M  +     STEK+A  ++  L+  W  ++KT"
                },
                {
                  "num": 4,
                  "bit_score": 192.2,
                  "score": 487,
                  "evalue": 1.48353e-47,
                  "identity": 132,
                  "positive": 232,
                  "query_from": 166,
                  "query_to": 664,
                  "hit_from": 66,
                  "hit_to": 552,
                  "align_len": 500,
                  "gaps": 14,
                  "qseq": "LALKLEKDQIRFWIATRKDPSVVFEALNLNWAGISIFPKPEFSAWLKYVDDVNARHPKEAPLSIIPTLKQRFSRGDEAGTDVLLKLIANGKATTEAKTVANKVESALFDFWLNSRETPDKVMDAFKYGTTTQAFLGSPRWKEWERYLSAYNARYPEKKATAIETLTRKYGDAQLLDTLIGASSKGETKTLAAKLQAQQFDRWMNLKESPLDVYNRLRSSYGDTAFFNEPQLNVWVSYMNVFVDKNPSKVDKMFLELGDTFGDMRLFRVLGEAKKFPNLESTATKLQMEKASTLFASGKSPEGIFKVLALDNVGDDILSNTLFHKWLAYLQKFNKEHPNNQESWFDMLRISYQPFGVERIIETGRKNPLTRLMAEKVENAYHNYWLDIKMEPKTAFRSLHLDESGEKLLADPKFNTWVQYLKTFNDRYPNEKTTVIDGLRDNSHDIALLRMFSAAKNDPSTEKLATDLQSALILKWQDAKKTPEEL-KRVFVGVPAADEML",
                  "hseq": "MSSKVSEKTLKGWLKRGETADDVFIWLKLERKG-ELFSNPQFATWIKYSDDLSASHPAREK-TTISKLTSYF--GDEP----LSNMIIAAQRNPETQVLATDLQTRQLQYWLDNKKAPADVFKLLELSKAGDKLLENPLATAWLSYATNFKEKTMSKVDESIPILTTHYGDEALSTILIRAMKTPSTANVAGKLHNEQIQLWLDAGKRPRDVFKFLALDKAGDKLLENPQFATWLTYLDDFNSKN-TRISRIAV-MTNYFGDDKLTAMLFDAMRSPSTAKLAANLQDEQIKRWLYTEKSPRDVFQFLSLSKAGEKLFDHPQFMKWVSYVDDLNTANPDKRTSLMSVLAAHYDSDGLIKMLESAKNVPGSAKLIRELET--EQKWL-AKGTPDAFFKQLKLDKFDDDVLSNPQLKTWINYMKEYNAANPKYKATLIGTMAANYGELNLVSLLDKATHVKDTAGAAKKLQSELFQRWMQKGWTPEYLFTNVFHLAQEKDELF",
                  "midline": "++ K+ +  ++ W+   +    VF  L L   G  +F  P+F+ W+KY DD++A HP     + I  L   F  GDE     L  +I   +   E + +A  +++    +WL++++ P  V    +        L +P    W  Y + +  +   K   +I  LT  YGD  L   LI A     T  +A KL  +Q   W++  + P DV+  L            PQ   W++Y++ F  KN +++ ++ + + + FGD +L  +L +A + P+    A  LQ E+      + KSP  +F+ L+L   G+ +  +  F KW++Y+   N  +P+ + S   +L   Y   G+ +++E+ +  P +  +  ++E      WL  K  P   F+ L LD+  + +L++P+  TW+ Y+K +N   P  K T+I  +  N  ++ L+ +   A +   T   A  LQS L  +W     TPE L   VF      DE+ "
                },
                {
                  "num": 5,
                  "bit_score": 183.726,
                  "score": 465,
                  "evalue": 1.56349e-44,
                  "identity": 127,
                  "positive": 202,
                  "query_from": 222,
                  "query_to": 648,
                  "hit_from": 34,
                  "hit_to": 444,
                  "align_len": 427,
                  "gaps": 16,
                  "qseq": "PKEAPLSIIPTLKQRFSRGDEAGTDVLLKLIANGKATTEAKTVANKVESALFDFWLNSRETPDKVMDAFKYGTTTQAFLGSPRWKEWERYLSAYNARYPEKKATAIETLTRKYGDAQLLDTLIGASSKGETKTLAAKLQAQQFDRWMNLKESPLDVYNRLRSSYGDTAFFNEPQLNVWVSYMNVFVDKNPSKVDKMFLELGDTFGDMRLFRVLGEAKKFPNLESTATKLQMEKASTLFASGKSPEGIFKVLALDNVGDDILSNTLFHKWLAYLQKFNKEHPNNQESWFDMLRISYQPFGVERIIETGRKNPLTRLMAEKVENAYHNYWLDIKMEPKTAFRSLHLDESGEKLLADPKFNTWVQYLKTFNDRYPNEKTTVIDGLRDNSHDIALLRMFSAAKNDPSTEKLATDLQSALILKWQDAKKTPE",
                  "hseq": "PGEVSIVSIRKLRSHEERG----------LPSSTIGTLKSMFMSSKVSEKTLKGWLKRGETADDVFIWLKLERKGELF-SNPQFATWIKYSDDLSASHPAREKTTISKLTSYFGDEPLSNMIIAAQRNPETQVLATDLQTRQLQYWLDNKKAPADVFKLLELSKAGDKLLENPLATAWLSYATNFKEKTMSKVDESIPILTTHYGDEALSTILIRAMKTPSTANVAGKLHNEQIQLWLDAGKRPRDVFKFLALDKAGDKLLENPQFATWLTYLDDFNSK--NTRISRIAVMTNYFGDDKLTAMLFDAMRSPSTAKLAANLQDEQIKRWLYTEKSPRDVFQFLSLSKAGEKLFDHPQFMKWVSYVDDLNTANPDKRTSLMSVLAAHYDSDGLIKMLESAKNVPGSAKLIRELETE--QKWL-AKGTPD",
                  "midline": "P E  +  I  L+    RG          L ++   T ++  +++KV       WL   ET D V    K     + F  +P++  W +Y    +A +P ++ T I  LT  +GD  L + +I A    ET+ LA  LQ +Q   W++ K++P DV+  L  S         P    W+SY   F +K  SKVD+    L   +GD  L  +L  A K P+  + A KL  E+      +GK P  +FK LALD  GD +L N  F  WL YL  FN +  N + S   ++   +    +  ++    ++P T  +A  +++     WL  +  P+  F+ L L ++GEKL   P+F  WV Y+   N   P+++T+++  L  +     L++M  +AKN P + KL  +L++    KW  AK TP+"
                },
                {
                  "num": 6,
                  "bit_score": 85.8853,
                  "score": 211,
                  "evalue": 7.84139e-13,
                  "identity": 55,
                  "positive": 97,
                  "query_from": 462,
                  "query_to": 665,
                  "hit_from": 82,
                  "hit_to": 284,
                  "align_len": 204,
                  "gaps": 1,
                  "qseq": "GKSPEGIFKVLALDNVGDDILSNTLFHKWLAYLQKFNKEHPNNQESWFDMLRISYQPFGVERIIETGRKNPLTRLMAEKVENAYHNYWLDIKMEPKTAFRSLHLDESGEKLLADPKFNTWVQYLKTFNDRYPNEKTTVIDGLRDNSHDIALLRMFSAAKNDPSTEKLATDLQSALILKWQDAKKTPEELKRVFVGVPAADEMLD",
                  "hseq": "GETADDVFIWLKLERKGE-LFSNPQFATWIKYSDDLSASHPAREKTTISKLTSYFGDEPLSNMIIAAQRNPETQVLATDLQTRQLQYWLDNKKAPADVFKLLELSKAGDKLLENPLATAWLSYATNFKEKTMSKVDESIPILTTHYGDEALSTILIRAMKTPSTANVAGKLHNEQIQLWLDAGKRPRDVFKFLALDKAGDKLLE",
                  "midline": "G++ + +F  L L+  G+ + SN  F  W+ Y    +  HP  +++    L   +    +  +I   ++NP T+++A  ++     YWLD K  P   F+ L L ++G+KLL +P    W+ Y   F ++  ++    I  L  +  D AL  +   A   PST  +A  L +  I  W DA K P ++ +      A D++L+"
                }
              ]
            },
            {
              "num": 347,
              "description": [
                {
                  "id": "ref|XP_067795967.1|",
                  "accession": "XP_067795967",
                  "title": "Avirulence (Avh) protein [Phytophthora cinnamomi]",
                  "taxid": 4785,
                  "sciname": "Phytophthora cinnamomi"
                },
                {
                  "id": "gb|KAG6616796.1|",
                  "accession": "KAG6616796",
                  "title": "Avirulence (Avh) protein [Phytophthora cinnamomi]",
                  "taxid": 4785,
                  "sciname": "Phytophthora cinnamomi"
                }
              ],
              "len": 479,
              "hsps": [
                {
                  "num": 1,
                  "bit_score": 220.32,
                  "score": 560,
                  "evalue": 8.85305e-60,
                  "identity": 133,
                  "positive": 234,
                  "query_from": 192,
                  "query_to": 654,
                  "hit_from": 1,
                  "hit_to": 455,
                  "align_len": 464,
                  "gaps": 10,
                  "qseq": "LNLNWAGISIFPKPEFSAWLKYVDDVNARHPKEAPLSIIPTLKQRFSRGDEAGTDVLLKLIANGKATTEAKTVANKVESALFDFWLNSRETPDKVM-DAFKYGTTTQAFLGSPRWKEWERYLSAYNARYPEKKATAIETLTRKYGDAQLLDTLIGASSKGETKTLAAKLQAQQFDRWMNLKESPLDVYNRLRSSYGDTAFFNEPQLNVWVSYMNVFVDKNPSKVDKMFLELGDTFGDMRLFRVLGEAKKFPNLESTATKLQMEKASTLFASGKSPEGIFKVLALDNVGDDILSNTLFHKWLAYLQKFNKEHPNNQESWFDMLRISYQPFGVERIIETGRKNPLTRLMAEKVENAYHNYWLDIKMEPKTAFRSLHLDESGEKLLADPKFNTWVQYLKTFNDRYPNEKTTVIDGLRDNSHDIALLRMFSAAKNDPSTEKLATDLQSALILKWQDAKKTPEELKRVF",
                  "hseq": "MGLAKSGDELFGNPLLTDWVRYVDDLKEVNP-TAKTSAIPTLIRQY------GDDHLFELIEAATKISSTTEVAIKLRGKQLEYWAAIGKAPEDIFFHNFMLARAGENIFTNPDFAAWTKYVDDFNLKNPQKATSPIPILMKYYADGRVPEMIVLAKKAETTKAIATKMDAAQMNYWLNSGKSAGDVFTLLKLDKAEDNFFKNPLYETWTTYLQLFNKQNPEQKTDLFTTLREQYRSKPFLKILEQAKAYPSWEATATELQAKKIQEYLSRKVSPSEVFYQLGLEE-SKNVFTNPLFNTWLTYLNTFNKQNPKKREFLYMTLE-RHLNNNLGAMLREAMKTPSTQKIVRAMQDSRMTLWLRRESIPQSVFKWLGLQTQGDGLVANPFFEFFSKYMDKFNQRYPQKKTAVIDIMSAYYTDNSLFQILEKAKQVSSTKKTATTLQLALLNKLVRAKRTPEDVAKML",
                  "midline": "+ L  +G  +F  P  + W++YVDD+   +P  A  S IPTL +++      G D L +LI      +    VA K+     ++W    + P+ +    F      +    +P +  W +Y+  +N + P+K  + I  L + Y D ++ + ++ A     TK +A K+ A Q + W+N  +S  DV+  L+    +  FF  P    W +Y+ +F  +NP +   +F  L + +      ++L +AK +P+ E+TAT+LQ +K     +   SP  +F  L L+    ++ +N LF+ WL YL  FNK++P  +E  +  L   +    +  ++    K P T+ +   ++++    WL  +  P++ F+ L L   G+ L+A+P F  + +Y+  FN RYP +KT VID +     D +L ++   AK   ST+K AT LQ AL+ K   AK+TPE++ ++ "
                },
                {
                  "num": 2,
                  "bit_score": 203.756,
                  "score": 517,
                  "evalue": 1.02533e-53,
                  "identity": 134,
                  "positive": 228,
                  "query_from": 110,
                  "query_to": 569,
                  "hit_from": 10,
                  "hit_to": 461,
                  "align_len": 461,
                  "gaps": 10,
                  "qseq": "LLHEPNFAKWVQYADDLSAKSSHKESSVISTLTSLHGDKVVYDTIQAAKLYPQLSELALKLEKDQIRFWIATRKDPS-VVFEALNLNWAGISIFPKPEFSAWLKYVDDVNARHPKEAPLSIIPTLKQRFSRGDEAGTDVLLKLIANGKATTEAKTVANKVESALFDFWLNSRETPDKVMDAFKYGTTTQAFLGSPRWKEWERYLSAYNARYPEKKATAIETLTRKYGDAQLLDTLIGASSKGETKTLAAKLQAQQFDRWMNLKESPLDVYNRLRSSYGDTAFFNEPQLNVWVSYMNVFVDKNPSKVDKMFLELGDTFGDMRLFRVLGEAKKFPNLESTATKLQMEKASTLFASGKSPEGIFKVLALDNVGDDILSNTLFHKWLAYLQKFNKEHPNNQESWFDMLRISYQPFGVERIIETGRKNPLTRLMAEKVENAYHNYWLDIKMEPKTAFRSLHLDESG",
                  "hseq": "LFGNPLLTDWVRYVDDLKEVNPTAKTSAIPTLIRQYGDDHLFELIEAATKISSTTEVAIKLRGKQLEYWAAIGKAPEDIFFHNFMLARAGENIFTNPDFAAWTKYVDDFNLKNPQKAT-SPIPILMKYYADGRVPEMIVLAK-----KAET-TKAIATKMDAAQMNYWLNSGKSAGDVFTLLKLDKAEDNFFKNPLYETWTTYLQLFNKQNPEQKTDLFTTLREQYRSKPFLKILEQAKAYPSWEATATELQAKKIQEYLSRKVSPSEVFYQLGLEESKNVFTN-PLFNTWLTYLNTFNKQNPKKREFLYMTLERHLNN-NLGAMLREAMKTPSTQKIVRAMQDSRMTLWLRRESIPQSVFKWLGLQTQGDGLVANPFFEFFSKYMDKFNQRYPQKKTAVIDIMSAYYTDNSLFQILEKAKQVSSTKKTATTLQLALLNKLVRAKRTPEDVAKMLNVELTG",
                  "midline": "L   P    WV+Y DDL   +   ++S I TL   +GD  +++ I+AA      +E+A+KL   Q+ +W A  K P  + F    L  AG +IF  P+F+AW KYVDD N ++P++A  S IP L + ++ G      VL K     KA T  K +A K+++A  ++WLNS ++   V    K       F  +P ++ W  YL  +N + PE+K     TL  +Y     L  L  A +    +  A +LQA++   +++ K SP +V+ +L        F N P  N W++Y+N F  +NP K + +++ L     +  L  +L EA K P+ +     +Q  + +        P+ +FK L L   GD +++N  F  +  Y+ KFN+ +P  + +  D++   Y    + +I+E  ++   T+  A  ++ A  N  +  K  P+   + L+++ +G"
                },
                {
                  "num": 3,
                  "bit_score": 117.087,
                  "score": 292,
                  "evalue": 3.06143e-23,
                  "identity": 102,
                  "positive": 185,
                  "query_from": 65,
                  "query_to": 478,
                  "hit_from": 50,
                  "hit_to": 461,
                  "align_len": 424,
                  "gaps": 22,
                  "qseq": "IVENIKALVKSSAVTPA-------KLQQWLD-ERLPAGLVFKNMNLDEP--NIFSLLHEPNFAKWVQYADDLSAKSSHKESSVISTLTSLHGDKVVYDTIQAAKLYPQLSELALKLEKDQIRFWIATRKDPSVVFEALNLNWAGISIFPKPEFSAWLKYVDDVNARHPKEAPLSIIPTLKQRFSRGDEAGTDVLLKLIANGKATTEAKTVANKVESALFDFWLNSRETPDKVMDAFKYGTTTQAFLGSPRWKEWERYLSAYNARYPEKKATAIETLTRKYGDAQLLDTLIGASSKGETKTLAAKLQAQQFDRWMNLKESPLDVYNRLRSSYGDTAFFNEPQLNVWVSYMNVFVDKNPSKVDKMFLELGDTFGDMRLFRVLGEAKKFPNLESTATKLQMEKASTLFASGKSPEGIFKVLALDNVG",
                  "hseq": "LFELIEAATKISSTTEVAIKLRGKQLEYWAAIGKAPEDIFFHNFMLARAGENIFT---NPDFAAWTKYVDDFNLKNPQKATSPIPILMKYYADGRVPEMIVLAKKAETTKAIATKMDAAQMNYWLNSGKSAGDVFTLLKLDKAEDNFFKNPLYETWTTYLQLFNKQNP-EQKTDLFTTLREQYR------SKPFLKILEQAKAYPSWEATATELQAKKIQEYLSRKVSPSEVFYQLGLEESKNVF-TNPLFNTWLTYLNTFNKQNPKKREFLYMTLERHLNN-NLGAMLREAMKTPSTQKIVRAMQDSRMTLWLRRESIPQSVFKWLGLQTQGDGLVANPFFEFFSKYMDKFNQRYPQKKTAVIDIMSAYYTDNSLFQILEKAKQVSSTKKTATTLQLALLNKLVRAKRTPEDVAKMLNVELTG",
                  "midline": "+ E I+A  K S+ T         +L+ W    + P  + F N  L     NIF+    P+FA W +Y DD + K+  K +S I  L   + D  V + I  AK       +A K++  Q+ +W+ + K    VF  L L+ A  + F  P +  W  Y+   N ++P E    +  TL++++       +   LK++   KA    +  A ++++     +L+ + +P +V        +   F  +P +  W  YL+ +N + P+K+     TL R   +  L   L  A     T+ +   +Q  +   W+  +  P  V+  L            P    +  YM+ F  + P K   +   +   + D  LF++L +AK+  + + TAT LQ+   + L  + ++PE + K+L ++  G"
                }
              ]
            },
            {
              "num": 348,
              "description": [
                {
                  "id": "ref|XP_067785822.1|",
                  "accession": "XP_067785822",
                  "title": "suppressor of RNA silencing [Phytophthora cinnamomi]",
                  "taxid": 4785,
                  "sciname": "Phytophthora cinnamomi"
                },
                {
                  "id": "gb|KAG6595733.1|",
                  "accession": "KAG6595733",
                  "title": "suppressor of RNA silencing [Phytophthora cinnamomi]",
                  "taxid": 4785,
                  "sciname": "Phytophthora cinnamomi"
                }
              ],
              "len": 914,
              "hsps": [
                {
                  "num": 1,
                  "bit_score": 228.409,
                  "score": 581,
                  "evalue": 1.09039e-59,
                  "identity": 178,
                  "positive": 286,
                  "query_from": 59,
                  "query_to": 665,
                  "hit_from": 49,
                  "hit_to": 616,
                  "align_len": 615,
                  "gaps": 55,
                  "qseq": "EERAP---SIVENIKALVKSSAVTPAKLQQWLDERLPAGLVFKNMNLDEPNIFSLLHEPNFAKWVQYADDLSAKSSHKESSVISTLTSLHGDKVVYDTIQAAKLY--PQLSELALKLEKDQIRFWIATRKDPSVVFEALNLNWAGISIFPKPEFSAWLKYVDDVNARHPKEAPLSIIPTLKQRFSRGDEAGTDVLLKLIANGKATTEAKTVANKVESALFDFWLNSRETPDKVMDAFKYGTTTQAFLGSPRWKEWERYLSAYNARYPEKKATAIETLTRKYGDAQLLDTLIGASSKGETKTLAAKLQAQQFDRWMNLKESPLDVYNRLRSSYGDTAFFNEPQLNVWVSYMNVFVDKNPSKV---DKMFLELGDTFGDMRLFRVLGEAKKFPNLESTATKLQMEKASTLFASGKSPEGIFKVLALDNVGDDILSNTLFHKWLAYLQKFNKEHPNNQESWFDMLRISYQPFGVERIIETGRKNPLTRLMAEKVENAYHNYWLDIKMEPKTAFRSLHLDESGEKLLADPKFNTWVQYLKTFNDRYPNEKTTVIDGLRDNSHDIALLRMFSAAKNDPSTEKLATDLQSALILKWQDAKKTPEELKRVFVGVPAADEMLD",
                  "hseq": "EERAGVYFSIVEKAKYLWQPS-VSAQQLSKWVTIGKPAKDVFVRLGLTRVGE-KLFETPQFFTWAKYVDN-SARTS-KAPAMIPTLRAQYGDDALARMIVAAKTTGNADAKKLATRLEGEQLYAWAAKGKSPDQAFTFFKLNKAGDDLLSSPQLTTLKNYLGIFNSKNP-DKKTTLIATMVKSY------GDDSVAKILQAGMKVPDTAADARRLDTELVELWLANGKSTDDVFKLLNLDKAGDKLFSNPLLVTWTKYMNAFNEKNPSSPASLTATLAAHYGD----------------NGVAAMLKSQ-------------DVHNILAKINTEVTLFDNPHFLLWVQ----FVD-DPRKTRMATSLMTSLTVKFGDEALIKMIEAAKKVSQTKDVATKLETQQFQYWAAIRNHPDNVFKLYALDKAGDDLLYNPQLATWSDYLKVFNKQNAKEQTTLVAAMSKSYGDEGVLKMLEAWKKVPGTARNAKRLESEQMQRWL--RMDPDDVFKLLNLDKAGEKMFNSLSLNAWGKYLSAFNANNPDKKTNLIATMTTHYGDEGVIGLLEAAKKVPGSEAIATRLQSEQLQYWLSIGKEPKYVFDLFKLDKAEDKLLD",
                  "midline": "EERA    SIVE  K L + S V+  +L +W+    PA  VF  + L       L   P F  W +Y D+ SA++S K  ++I TL + +GD  +   I AAK        +LA +LE +Q+  W A  K P   F    LN AG  +   P+ +    Y+   N+++P +   ++I T+ + +      G D + K++  G    +    A ++++ L + WL + ++ D V               +P    W +Y++A+N + P   A+   TL   YGD                  +AA L++Q             DV+N L     +   F+ P   +WV     FVD +P K      +   L   FGD  L +++  AKK    +  ATKL+ ++     A    P+ +FK+ ALD  GDD+L N     W  YL+ FNK++   Q +    +  SY   GV +++E  +K P T   A+++E+     WL  +M+P   F+ L+LD++GEK+      N W +YL  FN   P++KT +I  +  +  D  ++ +  AAK  P +E +AT LQS  +  W    K P+ +  +F    A D++LD"
                },
                {
                  "num": 2,
                  "bit_score": 214.927,
                  "score": 546,
                  "evalue": 7.62782e-55,
                  "identity": 159,
                  "positive": 267,
                  "query_from": 83,
                  "query_to": 664,
                  "hit_from": 257,
                  "hit_to": 797,
                  "align_len": 586,
                  "gaps": 49,
                  "qseq": "LQQWLDERLPAGLVFKNMNLDEPNIFSLLHEPNFAKWVQYADDLSAKSSHKESSVISTLTSLHGDKVVYDTIQAAKLYPQLSELALKLEKDQIRFWIATRKDPSVVFEALNLNWAGISIFPKPEFSAWLKYVDDVNARHPKEAPL--SIIPTLKQRFSRGDEAGTDVLLKLIANGKATTEAKTVANKVESALFDFWLNSRETPDKVMDAFKYGTTTQAFLGSPRWKEWERYLSAYNARYPEKKATAIETLTRKYGDAQLLDTLIGASSKGETKTLAAKLQAQQFDRWMNLKESPLDVYNRLRSSYGDTAFFNEPQLNVWVSYMNVFVDKNPSKVDKMFLELGDTFGDMRLFRVLGEAKKFPNLESTATKLQMEKASTLFASGKSPEGIFKVLALDNVGDDILSNTLFHKWLAYLQKFNKEHPNNQESWFDMLRISYQPFGVERIIETGRKNPLTRLMAEKVENAYHNYWLDIKMEPKTAFRSLHLDESGEKLLADPKFNTWVQYLKTFNDRYPNEKTTVIDGLRDNSHDIALLRMFSAAKNDPSTEKLATDLQSALILKW-QDAKKTPEEL-KRVFVGVPAADEML",
                  "hseq": "VELWLANGKSTDDVFKLLNLDKAGD-KLFSNPLLVTWTKYMNAFNEKNPSSPASLTATLAAHYGDNGVAAMLKSQDVHNILAKINTE-----------------------------VTLFDNPHFLLWVQFVDD-----PRKTRMATSLMTSLTVKF--GDEA----LIKMIEAAKKVSQTKDVATKLETQQFQYWAAIRNHPDNVFKLYALDKAGDDLLYNPQLATWSDYLKVFNKQNAKEQTTLVAAMSKSYGDEGVLKMLEAWKKVPGTARNAKRLESEQMQRW--LRMDPDDVFKLLNLDKAGEKMFNSLSLNAWGKYLSAFNANNPDKKTNLIATMTTHYGDEGVIGLLEAAKKVPGSEAIATRLQSEQLQYWLSIGKEPKYVFDLFKLDKAEDKLLDSPQFSTWAKYSDDFFKNGDLDAAA-FKSMHSSYNDEKLVTMILAAEKNPSTKKIAHWTEESLFKGWM-VRMTPGDVFRGLHLEKTKNKVFETPLFGYFQKYMDRKTEGMRDKDSMMISAMTSGFGDEDLALVLIAAKKVPSTEKLATKLQAGQIQLWLADKQKTPEHVFKRVLFLDNSVDDIL",
                  "midline": "++ WL        VFK +NLD+     L   P    W +Y +  + K+    +S+ +TL + +GD  V   +++  ++  L+++  +                             +++F  P F  W+++VDD     P++  +  S++ +L  +F  GDEA    L+K+I   K  ++ K VA K+E+  F +W   R  PD V   +         L +P+   W  YL  +N +  +++ T +  +++ YGD  +L  L        T   A +L+++Q  RW  L+  P DV+  L         FN   LN W  Y++ F   NP K   +   +   +GD  +  +L  AKK P  E+ AT+LQ E+     + GK P+ +F +  LD   D +L +  F  W  Y   F K    +  + F  +  SY    +  +I    KNP T+ +A   E +    W+ ++M P   FR LHL+++  K+   P F  + +Y+    +   ++ + +I  +     D  L  +  AAK  PSTEKLAT LQ+  I  W  D +KTPE + KRV     + D++L"
                },
                {
                  "num": 3,
                  "bit_score": 211.846,
                  "score": 538,
                  "evalue": 8.72859e-54,
                  "identity": 156,
                  "positive": 266,
                  "query_from": 109,
                  "query_to": 661,
                  "hit_from": 344,
                  "hit_to": 886,
                  "align_len": 562,
                  "gaps": 28,
                  "qseq": "SLLHEPNFAKWVQYADDLSAKSSHKESSVISTLTSLHGDKVVYDTIQAAKLYPQLSELALKLEKDQIRFWIATRKDPSVVFEALNLNWAGISIFPKPEFSAWLKYVDDVNARHPKEAPLSIIPTLKQRFSRGDEAGTDVLLKLIANGKATTEAKTVANKVESALFDFWLNSRETPDKVMDAFKYGTTTQAFLGSPRWKEWERYLSAYNARYPEKKATAIETLTRKYGDAQLLDTLIGASSKGETKTLAAKLQAQQFDRWMNLKESPLDVYNRLRSSYGDTAFFNEPQLNVWVSYMNVFVDKNPSKVDKMFLELGDTFGDMRLFRVLGEAKKFPNLESTATKLQMEKASTLFAS---GKSPEGIFKVLALDNVGDDILSNTLFHKWLAYLQKFNKEHPNNQESWFDMLRISYQPFGVER---IIETGRKNPLTRLMAEKVENAYHNYWL-DIKMEPKTAF-RSLHLDESGEKLLADPKFNTWVQYLKTFNDRYP-NEKTTVIDGLRDNSHDIALLRMFSAAKNDPSTEKLATDLQSALILKWQDAKKTPEELKRVFVGVPAAD",
                  "hseq": "TLFDNPHFLLWVQFVDD--PRKTRMATSLMTSLTVKFGDEALIKMIEAAKKVSQTKDVATKLETQQFQYWAAIRNHPDNVFKLYALDKAGDDLLYNPQLATWSDYLKVFNKQNAKEQTTLVAAMSK---SYGDEG----VLKMLEAWKKVPGTARNAKRLESEQMQRWL--RMDPDDVFKLLNLDKAGEKMFNSLSLNAWGKYLSAFNANNPDKKTNLIATMTTHYGDEGVIGLLEAAKKVPGSEAIATRLQSEQLQYWLSIGKEPKYVFDLFKLDKAEDKLLDSPQFSTWAKYSDDFF-KNGDLDAAAFKSMHSSYNDEKLVTMILAAEKNPSTK----KIAHWTEESLFKGWMVRMTPGDVFRGLHLEKTKNKVFETPLFGYFQKYMDR-KTEGMRDKDSM--MISAMTSGFGDEDLALVLIAAKKVPSTEKLATKLQAGQIQLWLADKQKTPEHVFKRVLFLDNSVDDILTNPLLNTWASYLEAFNAKRPLSERESMVSIFRASFSDEELVTMLIAAKEVPSTKKMATDLEAALLNQWVTDREPPAAVSKILTSGGVED",
                  "midline": "+L   P+F  WVQ+ DD   + +   +S++++LT   GD+ +   I+AAK   Q  ++A KLE  Q ++W A R  P  VF+   L+ AG  +   P+ + W  Y+   N ++ KE    +    K   S GDE     +LK++   K        A ++ES     WL  R  PD V          +    S     W +YLSA+NA  P+KK   I T+T  YGD  ++  L  A     ++ +A +LQ++Q   W+++ + P  V++  +    +    + PQ + W  Y + F  KN       F  +  ++ D +L  ++  A+K P+ +    K+      +LF       +P  +F+ L L+   + +    LF  +  Y+ +   E   +++S   M+      FG E    ++   +K P T  +A K++      WL D +  P+  F R L LD S + +L +P  NTW  YL+ FN + P +E+ +++   R +  D  L+ M  AAK  PST+K+ATDL++AL+ +W   ++ P  + ++       D"
                },
                {
                  "num": 4,
                  "bit_score": 144.436,
                  "score": 363,
                  "evalue": 2.4523e-31,
                  "identity": 117,
                  "positive": 192,
                  "query_from": 60,
                  "query_to": 479,
                  "hit_from": 482,
                  "hit_to": 886,
                  "align_len": 425,
                  "gaps": 25,
                  "qseq": "ERAPSIVENIKALVKSSAVTPAKLQQWLDERLPAGLVFKNMNLDEPNIFSLLHEPNFAKWVQYADDLSAKSSHKESSVISTLTSLHGDKVVYDTIQAAKLYPQLSELALKLEKDQIRFWIATRKDPSVVFEALNLNWAGISIFPKPEFSAWLKYVDDVNARHPKEAPLSIIPTLKQRFSRGDEAGTDVLLKLIANGKATTEAKTVANKVESALFDFWLNSRETPDKVMDAFKYGTTTQAFLGSPRWKEWERYLSAYNARYPEKKATAIETLTRKYGDAQLLDTLIGASSKGETKTLAAKLQAQQFDRWMNLKE-SPLDVYNR---LRSSYGDTAFFNEPQLNVWVSYMNVFVDKNP-SKVDKMFLELGDTFGDMRLFRVLGEAKKFPNLESTATKLQMEKASTLFASGKSPEGIFKVLALDNVGD",
                  "hseq": "KKVPGTARNAKRL------ESEQMQRWL--RMDPDDVFKLLNLDKAGE-KMFNSLSLNAWGKYLSAFNANNPDKKTNLIATMTTHYGDEGVIGLLEAAKKVPGSEAIATRLQSEQLQYWLSIGKEPKYVFDLFKLDKAEDKLLDSPQFSTWAKYSDDFF----KNGDLDAAAFKSMHSSYNDEK----LVTMILAAEKNPSTKKIAHWTEESLFKGWM-VRMTPGDVFRGLHLEKTKNKVFETPLFGYFQKYMDRKTEGMRDKDSMMISAMTSGFGDEDLALVLIAAKKVPSTEKLATKLQAGQIQLWLADKQKTPEHVFKRVLFLDNSVDD--ILTNPLLNTWASYLEAFNAKRPLSERESMVSIFRASFSDEELVTMLIAAKEVPSTKKMATDLEAALLNQWVTDREPPAAVSKILTSGGVED",
                  "midline": "++ P    N K L         ++Q+WL  R+    VFK +NLD+     + +  +   W +Y    +A +  K++++I+T+T+ +GD+ V   ++AAK  P    +A +L+ +Q+++W++  K+P  VF+   L+ A   +   P+FS W KY DD      K   L          S  DE     L+ +I   +     K +A+  E +LF  W+  R TP  V        T      +P +  +++Y+        +K +  I  +T  +GD  L   LI A     T+ LA KLQA Q   W+  K+ +P  V+ R   L +S  D      P LN W SY+  F  K P S+ + M      +F D  L  +L  AK+ P+ +  AT L+    +      + P  + K+L    V D"
                }
              ]
            },
            {
              "num": 349,
              "description": [
                {
                  "id": "ref|XP_067795563.1|",
                  "accession": "XP_067795563",
                  "title": "putative secreted RxLR effector protein [Phytophthora cinnamomi]",
                  "taxid": 4785,
                  "sciname": "Phytophthora cinnamomi"
                },
                {
                  "id": "gb|KAG6616392.1|",
                  "accession": "KAG6616392",
                  "title": "putative secreted RxLR effector protein [Phytophthora cinnamomi]",
                  "taxid": 4785,
                  "sciname": "Phytophthora cinnamomi"
                }
              ],
              "len": 1001,
              "hsps": [
                {
                  "num": 1,
                  "bit_score": 229.565,
                  "score": 584,
                  "evalue": 1.12266e-59,
                  "identity": 154,
                  "positive": 272,
                  "query_from": 110,
                  "query_to": 663,
                  "hit_from": 437,
                  "hit_to": 984,
                  "align_len": 559,
                  "gaps": 16,
                  "qseq": "LLHEPNFAKWVQYADDLSAKSSHKESSVISTLTSLHGDKVVYDTIQAAKLYPQLSELALKLEKDQIRFWIATRKDPSVVFEALNLNWAGISIFPKPEFSAWLKYVDDVNARHPKEAPLSIIPTLKQRFSRGDEAGTDVLLKLIANGKATTEAKTVANKVESALFDFWLNSRETPDKVMDAFKYGTTTQAFLGSPRWKEWERYLSAYNARYPEKKATAIETLTRKYGDAQLLDTLIGASSKGETKTLAAKLQAQQFDRWMNLKESPLDVYNRLR-SSYGDTAFFNEPQLNVWVSYMNVFVDKNPSKVDKMFLELGDTFGDMRLFRVLGEAKKFPNLESTATKLQMEKASTLFASGKSPEGIFKVLALDNVGDDILSNTLFHKWLAYLQKFNKEHPNNQESWFDMLRISYQPFGVERIIETGRKNPLTRLMAEKVENAYHNYWLDIK---MEPKTAFRSLHLDESGEKLLADPKFNTWVQYLKTFNDRY-PNEKTTVIDGLRDNSHDIALLRMFSAAKNDPSTEKLATDLQSALILKWQDAKKTPEELKRVFVGVPAADEM",
                  "hseq": "LLENRQLLGWLMFVDD--PRRSKLATSLMTSLTTTYGDLALVNLIDAAKKVAKTKDVATKLQVNQFQYWANIGKSPDDVFKLYLLNKAGDDLLSSTRLAEWSSYLKVFNEQNPKHQS-SLLTVMTKSY------GDDGVVQILEAAKKVSRTASTAKRLESEQIQRWL--LMSTDDVFKLLKLDKAGEKIFGSPQLNVWGKYVSAFNKENPDKKMSLIAALTSHYGDDGVITMLDAAKKVPSTEAIATRLQSEQLQHWLSTDMDPATVFTLFKLDKIGRDKLLASPQFSTYIKYADNFFVKNPNKRVTTIGVVRLKYGDDGLATMILAAEKEPGMQKIAKRVEQELFQAWKANLRTPDEAFENLRLGSVGDNLLESPLFGYYTRFLNDYNHVHPGKEATMISALTTHYDDEALTTMLVASKKVPSTEKLATKLQDDQIKFWLAEKNPIVKPDELFKSLRLDESVDDLLTSPFLDTWASYLNAYNAKYPPGDNVLMTDIFRAAFGNQDLIRMLIKAKEVPSTKKIATSLQASLLKQWVLDRTPPENVAKVLKAGGVADDV",
                  "midline": "LL       W+ + DD   + S   +S++++LT+ +GD  + + I AAK   +  ++A KL+ +Q ++W    K P  VF+   LN AG  +      + W  Y+   N ++PK    S++  + + +      G D +++++   K  +   + A ++ES     WL    + D V    K     +   GSP+   W +Y+SA+N   P+KK + I  LT  YGD  ++  L  A     T+ +A +LQ++Q   W++    P  V+   +    G       PQ + ++ Y + F  KNP+K       +   +GD  L  ++  A+K P ++  A +++ E      A+ ++P+  F+ L L +VGD++L + LF  +  +L  +N  HP  + +    L   Y    +  ++   +K P T  +A K+++    +WL  K   ++P   F+SL LDES + LL  P  +TW  YL  +N +Y P +   + D  R    +  L+RM   AK  PST+K+AT LQ++L+ +W   +  PE + +V      AD++"
                },
                {
                  "num": 2,
                  "bit_score": 227.639,
                  "score": 579,
                  "evalue": 4.77838e-59,
                  "identity": 159,
                  "positive": 258,
                  "query_from": 83,
                  "query_to": 647,
                  "hit_from": 349,
                  "hit_to": 872,
                  "align_len": 566,
                  "gaps": 43,
                  "qseq": "LQQWLDERLPAGLVFKNMNLDEPNIFSLLHEPNFAKWVQYADDLSAKSSHKESSVISTLTSLHGDKVVYDTIQAAKLYPQLSELALKLEKDQIRFWIATRKDPSVVFEALNLNWAGISIFPKPEFSAWLKYVDDVNARHPKEAPLSIIPTLKQRFSRGDEAGTDVLLKLIANGKATTEAKTVANKVESALFDFWLNSRETPDKVMDAFKYGTTTQAFLGSPRWKEWERYLSAYNARYPEKKATAIETLTRKYGDAQLLDTLIGASSKGETKTLAAKLQAQQFDRWMNLKESPLDVYNRLRSSYGDTAFFNEPQLNVWVSYMNVFVDKNPSKVDKMFLELGDTFGDMRLFRVLGEAKKFPNLESTATKLQMEKASTLFASGKSPEGIFKVLALDNVG-DDILSNTLFHKWLAYLQKFNKEHPNNQESWFDMLRISYQPFGVERIIETGRKNPLTRLMAEKVENAYHNYWLDIKMEPKTAFRSLHLDESGEKLLADPKFNTWVQYLKTFNDRYPNEKTTVIDGLRDNSHDIALLRMFSAAKNDPSTEKLATDLQSALILKWQDAKKTP",
                  "hseq": "LTDWLTNGLSPDGVFKMLKLDKVGD-TLFSNPVLVSWTKYMNAFNQKNPDKSVTLIETLAAHYGDDGIAAMLKSSD---------------------ASNK--------LALTMFGEKLLENRQLLGWLMFVDD-----PRRSKLATSLMTSLTTTYGDLA----LVNLIDAAKKVAKTKDVATKLQVNQFQYWANIGKSPDDVFKLYLLNKAGDDLLSSTRLAEWSSYLKVFNEQNPKHQSSLLTVMTKSYGDDGVVQILEAAKKVSRTASTAKRLESEQIQRWLLM--STDDVFKLLKLDKAGEKIFGSPQLNVWGKYVSAFNKENPDKKMSLIAALTSHYGDDGVITMLDAAKKVPSTEAIATRLQSEQLQHWLSTDMDPATVFTLFKLDKIGRDKLLASPQFSTYIKYADNFFVKNPNKRVTTIGVVRLKYGDDGLATMILAAEKEPGMQKIAKRVEQELFQAWKANLRTPDEAFENLRLGSVGDNLLESPLFGYYTRFLNDYNHVHPGKEATMISALTTHYDDEALTTMLVASKKVPSTEKLATKLQDDQIKFWL-AEKNP",
                  "midline": "L  WL   L    VFK + LD+    +L   P    W +Y +  + K+  K  ++I TL + +GD  +   ++++                      A+ K        L L   G  +    +   WL +VDD     P+ + L+         + GD A    L+ LI   K   + K VA K++   F +W N  ++PD V   +         L S R  EW  YL  +N + P+ +++ +  +T+ YGD  ++  L  A     T + A +L+++Q  RW+ +  S  DV+  L+        F  PQLNVW  Y++ F  +NP K   +   L   +GD  +  +L  AKK P+ E+ AT+LQ E+     ++   P  +F +  LD +G D +L++  F  ++ Y   F  ++PN + +   ++R+ Y   G+  +I    K P  + +A++VE      W      P  AF +L L   G+ LL  P F  + ++L  +N  +P ++ T+I  L  +  D AL  M  A+K  PSTEKLAT LQ   I  W  A+K P"
                },
                {
                  "num": 3,
                  "bit_score": 207.994,
                  "score": 528,
                  "evalue": 2.66365e-52,
                  "identity": 161,
                  "positive": 293,
                  "query_from": 40,
                  "query_to": 649,
                  "hit_from": 213,
                  "hit_to": 784,
                  "align_len": 615,
                  "gaps": 48,
                  "qseq": "NASSSTRLLRKNSTVDLVGEERAPSIVENIKAL----VKSSAVTPAKLQQWLDERLPAGLVFKNMNLDEPNIFSLLHEPNFAKWVQYADDLSAKSSHKESSVISTLTSLHGDKVVYDTIQAAKLYPQLSELALKLEKDQIRFWIATRKDPSVVFEALNLNWAGISIFPKPEFSAWLKYVDDVNARHPKEAPLSIIPTLKQRFSRGDEAGTDVLLKLIANGKATTEAKTVANKVESALFDFWLNSRETPDKVMDAFKYGTTTQAFLGSPRWKEWERYLSAYNARYPEKKATAIETLTRKYGDAQLLDTLIGASSKGETKTLAAKLQAQQFDRWMNLKESPLDVYNRLRSSYGDTAFFNEPQLNVWVSYMNVFVDKNPSKVDKMFLELGDTFGDMRLFRVLGEAKKFPNLESTATKLQMEKASTLFASGKSPEGIFKVLALDNVGDDILSNTLFHKWLAYLQKFNKEHPNNQESWFDMLRISYQPFGVERIIETGRKNPLTRLMAEKVENAYHNYWLDIKMEPKTAFRSLHLDESG-EKLLADPKFNTWVQYLKTFNDRYPNEKTTVIDGLRDNSHDIALLRMFSAAKNDPSTEKLATDLQSALILKWQDAKKTPEE",
                  "hseq": "NPSSETTLI--STMTNSYGEEGVVKILQEAMKVPETKVMANELQLQQIHRWLSKGESPDDVFNLFKLNKVGD-DLLANPELVTMNKYVKLFNNANPSRKTTLISTMTNSYGEAGVVKILQEAMKVPETKGMAKNLEAEMLTDWLTNGLSPDGVFKMLKLDKVGDTLFSNPVLVSWTKYMNAFNQKNPDKS-VTLIETLAAHY--GDD-GIAAMLK----------SSDASNKLALTMFG---------EKLLE-------NRQLLG------WLMFVD--DPRRSKLATSLMTSLTTTYGDLALVNLIDAAKKVAKTKDVATKLQVNQFQYWANIGKSPDDVFKLYLLNKAGDDLLSSTRLAEWSSYLKVFNEQNPKHQSSLLTVMTKSYGDDGVVQILEAAKKVSRTASTAKRLESEQIQRWLLM--STDDVFKLLKLDKAGEKIFGSPQLNVWGKYVSAFNKENPDKKMSLIAALTSHYGDDGVITMLDAAKKVPSTEAIATRLQSEQLQHWLSTDMDPATVFTLFKLDKIGRDKLLASPQFSTYIKYADNFFVKNPNKRVTTIGVVRLKYGDDGLATMILAAEKEPGMQKIAKRVEQELFQAWKANLRTPDE",
                  "midline": "N SS T L+  ++  +  GEE    I++    +    V ++ +   ++ +WL +      VF    L++     LL  P      +Y    +  +  +++++IST+T+ +G+  V   +Q A   P+   +A  LE + +  W+     P  VF+ L L+  G ++F  P   +W KY++  N ++P ++ +++I TL   +  GD+ G   +LK          +   +NK+   +F          +K+++        +  LG      W  ++   + R  +   + + +LT  YGD  L++ +  A    +TK +A KLQ  QF  W N+ +SP DV+     +       +  +L  W SY+ VF ++NP     +   +  ++GD  + ++L  AKK     STA +L+ E+         S + +FK+L LD  G+ I  +   + W  Y+  FNKE+P+ + S    L   Y   GV  +++  +K P T  +A ++++    +WL   M+P T F    LD+ G +KLLA P+F+T+++Y   F  + PN++ T I  +R    D  L  M  AA+ +P  +K+A  ++  L   W+   +TP+E"
                },
                {
                  "num": 4,
                  "bit_score": 204.912,
                  "score": 520,
                  "evalue": 3.19042e-51,
                  "identity": 164,
                  "positive": 268,
                  "query_from": 46,
                  "query_to": 640,
                  "hit_from": 42,
                  "hit_to": 594,
                  "align_len": 599,
                  "gaps": 50,
                  "qseq": "RLLRKNSTVDLVGEERA---PSIVENIKALVKSSAVTPAKLQQWLDERLPAGLVFKNMNLDEPNIFSLLHEPNFAKWVQYADDLSAKSSHKESSVISTLTSLHGDKVVYDTIQAAKLYPQLSELALKLEKDQIRFWIATRKDPSVVFEALNLNWAGISIFPKPEFSAWLKYVDDVNARHPKEAPLSIIPTLKQRFSRGDEAGTDVLLKLIANGKATTEAKTVANKVESALFDFWLNSRETPDKVMDAFKYGTTTQAFLGSPRWKEWERYLSAYNARYPEKKATAIETLTRKYGDAQLLDTLIGASSKGETKTLAAKLQAQQFDRWMNLKESPLDVYNRLR-SSYGDTAFFNEPQLNVWVSYMNVFVDKNPSKVDKMFLELGDTFGDMRLFRVLGEAKKFPNLESTATKLQMEKASTLFASGKSPEGIFKVLALDNVGDDILSNTLFHKWLAYLQKFNKEHPNNQESWFDMLRISYQPFGVERIIETGRKNPLTRLMAEKVENAYHNYWLDIKMEPKTAFRSLHLDESGEKLLADPKFNTWVQYLKTFNDRYPNEKTTVIDGLRDNSHDIALLRMFSAAKNDPSTEKLATDLQSALILKW",
                  "hseq": "RFLRVDSTRD---EERAGVPAPFMEKARSVLLHS-VVPEKLVKWLAKEKPVTDVFVRLGLAKAGD-KLFQSPNFLTWAKYVNDLGEQAPGKATTMLSTLKFQYSDEALTQMVIAAKTADDTKDVANKLQLQQIDSWLSKRESPDDVFNLFKLN--KDDLLANPELATMNKYVKLFNDGNP-SSETTLISTMTNSY------GEEGVVKILQEAMKVPETKVMANELQLQQIHRWLSKGESPDDVFNLFKLNKVGDDLLANPELVTMNKYVKLFNNANPSRKTTLISTMTNSYGEAGVVKILQEAMKVPETKGMAKNLEAEMLTDWLTNGLSPDGVFKMLKLDKVGDTLFSN-PVLVSWTKYMNAFNQKNPDKSVTLIETLAAHYGD----------------DGIAAMLKSSDASN-------------KLALTMFGEKLLENRQLLGWLMFVD--DPRRSKLATSLMTSLTTTYGDLALVNLIDAAKKVAKTKDVATKLQVNQFQYWANIGKSPDDVFKLYLLNKAGDDLLSSTRLAEWSSYLKVFNEQNPKHQSSLLTVMTKSYGDDGVVQILEAAKKVSRTASTAKRLESEQIQRW",
                  "midline": "R LR +ST D   EERA      +E  ++++  S V P KL +WL +  P   VF  + L +     L   PNF  W +Y +DL  ++  K ++++STL   + D+ +   + AAK      ++A KL+  QI  W++ R+ P  VF    LN     +   PE +   KYV   N  +P  +  ++I T+   +      G + ++K++       E K +AN+++      WL+  E+PD V + FK        L +P      +Y+  +N   P +K T I T+T  YG+A ++  L  A    ETK +A  L+A+    W+    SP  V+  L+    GDT F N P L  W  YMN F  KNP K   +   L   +GD                +  A  L+   AS               LAL   G+ +L N     WL ++   +        S    L  +Y    +  +I+  +K   T+ +A K++     YW +I   P   F+   L+++G+ LL+  +   W  YLK FN++ P  +++++  +  +  D  ++++  AAK    T   A  L+S  I +W"
                },
                {
                  "num": 5,
                  "bit_score": 172.555,
                  "score": 436,
                  "evalue": 1.86418e-40,
                  "identity": 124,
                  "positive": 214,
                  "query_from": 58,
                  "query_to": 501,
                  "hit_from": 562,
                  "hit_to": 1000,
                  "align_len": 453,
                  "gaps": 23,
                  "qseq": "GEERAPSIVENIKALVKSSA----VTPAKLQQWLDERLPAGLVFKNMNLDEPNIFSLLHEPNFAKWVQYADDLSAKSSHKESSVISTLTSLHGDKVVYDTIQAAKLYPQLSELALKLEKDQIRFWIATRKDPSVVFEALNLNWAGIS-IFPKPEFSAWLKYVDDVNARHPKEAPLSIIPTLKQRFSRGDEAGTDVLLKLIANGKATTEAKTVANKVESALFDFWLNSRETPDKVMDAFKYGTTTQAFLGSPRWKEWERYLSAYNARYPEKKATAIETLTRKYGDAQLLDTLIGASSKGETKTLAAKLQAQQFDRWMNLKE---SPLDVYNRLRSSYGDTAFFNEPQLNVWVSYMNVFVDKNPSKVDKMFLEL-GDTFGDMRLFRVLGEAKKFPNLESTATKLQMEKASTLFASGKSPEGIFKVLALDNVGDDILSNTLFHKWLAYLQKFNKEH",
                  "hseq": "GDDGVVQILEAAKKVSRTASTAKRLESEQIQRWL--LMSTDDVFKLLKLDKAGE-KIFGSPQLNVWGKYVSAFNKENPDKKMSLIAALTSHYGDDGVITMLDAAKKVPSTEAIATRLQSEQLQHWLSTDMDPATVFTLFKLDKIGRDKLLASPQFSTYIKYADNFFVKNPNKR-VTTIGVVRLKY------GDDGLATMILAAEKEPGMQKIAKRVEQELFQAWKANLRTPDEAFENLRLGSVGDNLLESPLFGYYTRFLNDYNHVHPGKEATMISALTTHYDDEALTTMLVASKKVPSTEKLATKLQDDQIKFWLAEKNPIVKPDELFKSLRLDESVDDLLTSPFLDTWASYLNAYNAKYPPGDNVLMTDIFRAAFGNQDLIRMLIKAKEVPSTKKIATSLQASLLKQWVLDRTPPENVAKVLKAGGVADDVNAEIL----AAYTAKFKETY",
                  "midline": "G++    I+E  K + ++++    +   ++Q+WL   +    VFK + LD+     +   P    W +Y    + ++  K+ S+I+ LTS +GD  V   + AAK  P    +A +L+ +Q++ W++T  DP+ VF    L+  G   +   P+FS ++KY D+   ++P +  ++ I  ++ ++      G D L  +I   +     + +A +VE  LF  W  +  TPD+  +  + G+     L SP +  + R+L+ YN  +P K+AT I  LT  Y D  L   L+ +     T+ LA KLQ  Q   W+  K     P +++  LR           P L+ W SY+N +  K P   + +  ++    FG+  L R+L +AK+ P+ +  AT LQ             PE + KVL    V DD+ +  L     AY  KF + +"
                },
                {
                  "num": 6,
                  "bit_score": 121.324,
                  "score": 303,
                  "evalue": 7.41562e-24,
                  "identity": 74,
                  "positive": 146,
                  "query_from": 362,
                  "query_to": 648,
                  "hit_from": 76,
                  "hit_to": 360,
                  "align_len": 288,
                  "gaps": 4,
                  "qseq": "QQFDRWMNLKESPL-DVYNRLRSSYGDTAFFNEPQLNVWVSYMNVFVDKNPSKVDKMFLELGDTFGDMRLFRVLGEAKKFPNLESTATKLQMEKASTLFASGKSPEGIFKVLALDNVGDDILSNTLFHKWLAYLQKFNKEHPNNQESWFDMLRISYQPFGVERIIETGRKNPLTRLMAEKVENAYHNYWLDIKMEPKTAFRSLHLDESGEKLLADPKFNTWVQYLKTFNDRYPNEKTTVIDGLRDNSHDIALLRMFSAAKNDPSTEKLATDLQSALILKWQDAKKTPE",
                  "hseq": "EKLVKWL-AKEKPVTDVFVRLGLAKAGDKLFQSPNFLTWAKYVNDLGEQAPGKATTMLSTLKFQYSDEALTQMVIAAKTADDTKDVANKLQLQQIDSWLSKRESPDDVFNLFKLNK--DDLLANPELATMNKYVKLFNDGNPSSETTLISTMTNSYGEEGVVKILQEAMKVPETKVMANELQLQQIHRWLSKGESPDDVFNLFKLNKVGDDLLANPELVTMNKYVKLFNNANPSRKTTLISTMTNSYGEAGVVKILQEAMKVPETKGMAKNLEAEMLTDWLTNGLSPD",
                  "midline": "++  +W+  KE P+ DV+ RL  +      F  P    W  Y+N   ++ P K   M   L   + D  L +++  AK   + +  A KLQ+++  +  +  +SP+ +F +  L+   DD+L+N        Y++ FN  +P+++ +    +  SY   GV +I++   K P T++MA +++    + WL     P   F    L++ G+ LLA+P+  T  +Y+K FN+  P+ KTT+I  + ++  +  ++++   A   P T+ +A +L++ ++  W     +P+"
                },
                {
                  "num": 7,
                  "bit_score": 77.411,
                  "score": 189,
                  "evalue": 4.46434e-10,
                  "identity": 52,
                  "positive": 104,
                  "query_from": 453,
                  "query_to": 671,
                  "hit_from": 76,
                  "hit_to": 300,
                  "align_len": 227,
                  "gaps": 10,
                  "qseq": "EKASTLFASGKSPEGIFKVLALDNVGDDILSNTLFHKWLAYLQKFNKEHPNNQESWFDMLRISYQPFGVERIIETGRKNPLTRLMAEKVENAYHNYWLDIKMEPKTAFRSLHLDESGEKLLADPKFNTWVQYLKTFNDRYPNEKTTVIDGLRDNSHDIALLRMFSAAKNDPSTEKLATDLQSALILKWQDAKKTPEELKRVFVGVPAADEML--------DRYIKLL",
                  "hseq": "EKLVKWLAKEKPVTDVFVRLGLAKAGDKLFQSPNFLTWAKYVNDLGEQAPGKATTMLSTLKFQYSDEALTQMVIAAKTADDTKDVANKLQLQQIDSWLSKRESPDDVFNLFKLNK--DDLLANPELATMNKYVKLFNDGNPSSETTLISTMTNSYGEEGVVKILQEAMKVPETKVMANELQLQQIHRWLSKGESPDDVFNLFKLNKVGDDLLANPELVTMNKYVKLF",
                  "midline": "EK     A  K    +F  L L   GD +  +  F  W  Y+    ++ P    +    L+  Y    + +++   +    T+ +A K++    + WL  +  P   F    L++  + LLA+P+  T  +Y+K FND  P+ +TT+I  + ++  +  ++++   A   P T+ +A +LQ   I +W    ++P+++  +F      D++L        ++Y+KL "
                }
              ]
            },
            {
              "num": 350,
              "description": [
                {
                  "id": "gb|KAJ8561874.1|",
                  "accession": "KAJ8561874",
                  "title": "hypothetical protein ON010_g7805 [Phytophthora cinnamomi]",
                  "taxid": 4785,
                  "sciname": "Phytophthora cinnamomi"
                }
              ],
              "len": 721,
              "hsps": [
                {
                  "num": 1,
                  "bit_score": 225.713,
                  "score": 574,
                  "evalue": 1.18548e-59,
                  "identity": 177,
                  "positive": 301,
                  "query_from": 59,
                  "query_to": 663,
                  "hit_from": 49,
                  "hit_to": 704,
                  "align_len": 667,
                  "gaps": 73,
                  "qseq": "EERAP---SIVENIKALVKSSAVTPAKLQQWLDERLPAGLVFKNMNLDEPNIFSLLHEPNFAKWVQYADDLSAKSSHKESSVISTLTSLHGD----------------KVVYDTIQAAKLYPQLSELA--------LKLEK-----------------------------DQIRFW-IATRKDPSVVFEALNLNWAGISIFPKPEFSAWLKYVDDVNARHPKEAPLSIIPTLKQRFSRGDEAGTDVLLKLIANGKATTEAKTVANKVESALFDFWLNSRETPDKVMDAFKYGTTTQAFLGSPRWKEWERYLSAYNARYPEKKATAIETLTRKYGDAQLLDTLIGASSKGETKTLAAKLQAQQFDRWMNLKESPLDVYNRLR-SSYGDTAFFNEPQLNVWVSYMNVFVDKNPSKVDKMFLELGDTFGDMRLFRVLGEAKKFPNLESTATKLQMEKASTLFASGKSPEGIFKVLALDNVGDDILSNTLFHKWLAYLQKFNKEHPNNQESWFDMLRISYQPFGVERIIETGRKNPLTRLMAEKVENAYHNYWLDIK---MEPKTAFRSLHLDESGEKLLADPKFNTWVQYLKTFNDRY-PNEKTTVIDGLRDNSHDIALLRMFSAAKNDPSTEKLATDLQSALILKWQDAKKTPEELKRVFVGVPAADEM",
                  "hseq": "EERAGPPVSIVEKAKPALLPAA-SAKKIAGWLTKGKPASDVFVRLGLNKAXA-KLFQKPRFLTWAKNVNDLGEQAPGKATTMLSTLKVQYSDEALTQMVIAAKTADDTKDVANKLQLQQIHSWLSKGESPDDVLNLFKLNKVGDDLLANPELVTMNTYVKLFNDANPYVADDISYHDVWRRGSPDDVFKPYLLNKAGDDLLSSPRLAEWSNYVKVFNQQNPKHR-LSLLTVMTKSF------GDDGVVQILEAAKKVSSTASTAKRLESEQIQRWL--LMSTDDVFKLLKLDKAGEKXFGSPQLNVWGKYVSAFNKENPDKKMSLIAALTXHYGDDGVITMLDAAKKVPSTEAIATRLQSEQLQHWLSTDKDPATVFTLFKLDXIGRDKLLASPQFSTYIKYADNFFVKNPNKRVTTIGVVRLKYGDDGLATMILAAEKEPGMQKIAKRVEQELFQAWKANLRTPDEAFENLRLGSVGDNLLESPLFGYYTRFLNDYNXVHPGKEATMISALTTHYDDEALTTMLVASKKVPSTEKLATKLQDDQIKFWLAEKNPIVKPDELFKSLRLDESVDDLLTSPFLDTWASYLNAYNAKYPPGDNVLMTDIFRAAFGNQDLIRMLIKAKEVPSTKKIATSLQASLLKQWVLDRTPPENVAKVLKAGGVADDV",
                  "midline": "EERA    SIVE  K  +  +A +  K+  WL +  PA  VF  + L++     L  +P F  W +  +DL  ++  K ++++STL   + D                K V + +Q  +++  LS+           KL K                             D I +  +  R  P  VF+   LN AG  +   P  + W  YV   N ++PK   LS++  + + F      G D +++++   K  +   + A ++ES     WL    + D V    K     +   GSP+   W +Y+SA+N   P+KK + I  LT  YGD  ++  L  A     T+ +A +LQ++Q   W++  + P  V+   +    G       PQ + ++ Y + F  KNP+K       +   +GD  L  ++  A+K P ++  A +++ E      A+ ++P+  F+ L L +VGD++L + LF  +  +L  +N  HP  + +    L   Y    +  ++   +K P T  +A K+++    +WL  K   ++P   F+SL LDES + LL  P  +TW  YL  +N +Y P +   + D  R    +  L+RM   AK  PST+K+AT LQ++L+ +W   +  PE + +V      AD++"
                },
                {
                  "num": 2,
                  "bit_score": 173.711,
                  "score": 439,
                  "evalue": 2.45008e-41,
                  "identity": 129,
                  "positive": 212,
                  "query_from": 58,
                  "query_to": 501,
                  "hit_from": 282,
                  "hit_to": 720,
                  "align_len": 454,
                  "gaps": 25,
                  "qseq": "GEERAPSIVENIKALVKSSAVTPAKL-----QQWLDERLPAGLVFKNMNLDEPNIFSLLHEPNFAKWVQYADDLSAKSSHKESSVISTLTSLHGDKVVYDTIQAAKLYPQLSELALKLEKDQIRFWIATRKDPSVVFEALNLNWAGIS-IFPKPEFSAWLKYVDDVNARHPKEAPLSIIPTLKQRFSRGDEAGTDVLLKLIANGKATTEAKTVANKVESALFDFWLNSRETPDKVMDAFKYGTTTQAFLGSPRWKEWERYLSAYNARYPEKKATAIETLTRKYGDAQLLDTLIGASSKGETKTLAAKLQAQQFDRWMNLKE---SPLDVYNRLRSSYGDTAFFNEPQLNVWVSYMNVFVDKNPSKVDKMFLEL-GDTFGDMRLFRVLGEAKKFPNLESTATKLQMEKASTLFASGKSPEGIFKVLALDNVGDDILSNTLFHKWLAYLQKFNKEH",
                  "hseq": "GDDGVVQILEAAKK-VSSTASTAKRLESEQIQRWL--LMSTDDVFKLLKLDKAG-EKXFGSPQLNVWGKYVSAFNKENPDKKMSLIAALTXHYGDDGVITMLDAAKKVPSTEAIATRLQSEQLQHWLSTDKDPATVFTLFKLDXIGRDKLLASPQFSTYIKYADNFFVKNPNKR-VTTIGVVRLKY------GDDGLATMILAAEKEPGMQKIAKRVEQELFQAWKANLRTPDEAFENLRLGSVGDNLLESPLFGYYTRFLNDYNXVHPGKEATMISALTTHYDDEALTTMLVASKKVPSTEKLATKLQDDQIKFWLAEKNPIVKPDELFKSLRLDESVDDLLTSPFLDTWASYLNAYNAKYPPGDNVLMTDIFRAAFGNQDLIRMLIKAKEVPSTKKIATSLQASLLKQWVLDRTPPENVAKVLKAGGVADDVNAEIL----AAYTAKFKETY",
                  "midline": "G++    I+E  K  V S+A T  +L     Q+WL   +    VFK + LD+         P    W +Y    + ++  K+ S+I+ LT  +GD  V   + AAK  P    +A +L+ +Q++ W++T KDP+ VF    L+  G   +   P+FS ++KY D+   ++P +  ++ I  ++ ++      G D L  +I   +     + +A +VE  LF  W  +  TPD+  +  + G+     L SP +  + R+L+ YN  +P K+AT I  LT  Y D  L   L+ +     T+ LA KLQ  Q   W+  K     P +++  LR           P L+ W SY+N +  K P   + +  ++    FG+  L R+L +AK+ P+ +  AT LQ             PE + KVL    V DD+ +  L     AY  KF + +"
                },
                {
                  "num": 3,
                  "bit_score": 52.373,
                  "score": 124,
                  "evalue": 0.0219139,
                  "identity": 37,
                  "positive": 64,
                  "query_from": 524,
                  "query_to": 664,
                  "hit_from": 58,
                  "hit_to": 193,
                  "align_len": 141,
                  "gaps": 5,
                  "qseq": "IIETGRKNPLTRLMAEKVENAYHNYWLDIKMEPKTAFRSLHLDESGEKLLADPKFNTWVQYLKTFNDRYPNEKTTVIDGLRDNSHDIALLRMFSAAKNDPSTEKLATDLQSALILKWQDAKKTPEELKRVFVGVPAADEML",
                  "hseq": "IVEKAKPALLPAASAKKIAG-----WLTKGKPASDVFVRLGLNKAXAKLFQKPRFLTWAKNVNDLGEQAPGKATTMLSTLKVQYSDEALTQMVIAAKTADDTKDVANKLQLQQIHSWLSKGESPDDVLNLFKLNKVGDDLL",
                  "midline": "I+E  +   L    A+K+       WL         F  L L+++  KL   P+F TW + +    ++ P + TT++  L+    D AL +M  AAK    T+ +A  LQ   I  W    ++P+++  +F      D++L"
                }
              ]
            },
            {
              "num": 351,
              "description": [
                {
                  "id": "gb|KAF4140821.1|",
                  "accession": "KAF4140821",
                  "title": "hypothetical protein GN958_ATG09994 [Phytophthora infestans]",
                  "taxid": 4787,
                  "sciname": "Phytophthora infestans"
                }
              ],
              "len": 594,
              "hsps": [
                {
                  "num": 1,
                  "bit_score": 222.631,
                  "score": 566,
                  "evalue": 1.51148e-59,
                  "identity": 161,
                  "positive": 262,
                  "query_from": 44,
                  "query_to": 610,
                  "hit_from": 5,
                  "hit_to": 553,
                  "align_len": 570,
                  "gaps": 24,
                  "qseq": "STRLLRKNSTVDLVGEERA--PSIVENIKALVKSSAVTPAKLQQWLDERLPAGLVFKNMNLDEPNIFSLLHEPNFAKWVQYADDLSAKSSHKESSVISTLTSLHGDKVVYDTIQAAKLYPQLSELALKLEKDQIRFWIATRKDPSVVFEALNLNWAGISIFPKPEFSAWLKYVDDVNARHPKEAPLSIIPTLKQRFSRGDEAGTDVLLKLIANGKATTEAKTVANKVESALFDFWLNSRETPDKVMDAFKYGTTTQAFLGSPRWKEWERYLSAYNARYPEKKATAIETLTRKYGDAQLLDTLIGASSKGETKTLAAKLQAQQFDRWMNLKESPLDVYNRLRSSYGDTAFFNEPQLNVWVSYMNVFVDKNPSKVDKMFLELGDTFGDMRLFRVLGEAKKFPNLESTATKLQMEKASTLFASGKSPEGIFKVLALDNVGDDILSNTLFHKWLAYLQKFNKEHPNNQESWFDMLRISYQPFGVERIIETGRKNPLTRLMAEKVENAYHNYWLDIKMEPKTAFRS-LHLDESGEKLLADPKFNTWVQYLKTFNDRYPNEKTTVIDGLRDNSHDI",
                  "hseq": "STRLLRTH-------EERGIPVSTVGSIKSMFMLSKVSEKTLKGWLKGGKTADNVFIKLKLGRKG--DLFSNPQFATWIKYVDDLSASHPAREKTTISKLTSYFGDEPLSNMIIAAQKNPETRVLATDLQTRQLQYWLDNKMAPADVFKLLELNKAGDNLLENPLATAWLSYATSFKKKTMSKVD-ERIPILTTHY--GDEALSTILIRAM----KTPSTANVAGKLHNEQIQLWLDAGKSPSSVFQYLALDKAGDKLLETPQFATWLTYVDDFNSK--NSRISRVSVMEYYHGDVKVATMLFEAKKIPSTAKLAAKLQDEQINRWLYAKISPGDVFKLLSLSKAGENLFDHPQFMKWVSYVDDLNTANPDKKSTLMSVLAAHYDSDGLIKMLGSAKNVPG--SAKLIRQLETEQKWLVKG-TPDAFFKQLKLDKFDDDVLSNPQLKTWINYMKEYNAANPKSKATLIGTMAANYGERNLVDLLNDAIYVKDTAGAAKKLQSELFQRWMQKGWTPEYLFNTEFHLAQQKDWLFTNPLVITWGKYLSVYNRENHGKETTIWMMLADTGFNL",
                  "midline": "STRLLR +       EER    S V +IK++   S V+   L+ WL     A  VF  + L       L   P FA W++Y DDLSA    +E + IS LTS  GD+ + + I AA+  P+   LA  L+  Q+++W+  +  P+ VF+ L LN AG ++   P  +AWL Y      +   +     IP L   +  GDEA + +L++ +     T     VA K+ +     WL++ ++P  V             L +P++  W  Y+  +N++    + + +  +   +GD ++   L  A     T  LAAKLQ +Q +RW+  K SP DV+  L  S      F+ PQ   WVSY++     NP K   +   L   +    L ++LG AK  P   S     Q+E        G +P+  FK L LD   DD+LSN     W+ Y++++N  +P ++ +    +  +Y    +  ++        T   A+K+++     W+     P+  F +  HL +  + L  +P   TW +YL  +N     ++TT+   L D   ++"
                },
                {
                  "num": 2,
                  "bit_score": 194.897,
                  "score": 494,
                  "evalue": 1.98582e-49,
                  "identity": 131,
                  "positive": 227,
                  "query_from": 169,
                  "query_to": 650,
                  "hit_from": 33,
                  "hit_to": 501,
                  "align_len": 482,
                  "gaps": 13,
                  "qseq": "KLEKDQIRFWIATRKDPSVVFEALNLNWAGISIFPKPEFSAWLKYVDDVNARHPKEAPLSIIPTLKQRFSRGDEAGTDVLLKLIANGKATTEAKTVANKVESALFDFWLNSRETPDKVMDAFKYGTTTQAFLGSPRWKEWERYLSAYNARYPEKKATAIETLTRKYGDAQLLDTLIGASSKGETKTLAAKLQAQQFDRWMNLKESPLDVYNRLRSSYGDTAFFNEPQLNVWVSYMNVFVDKNPSKVDKMFLELGDTFGDMRLFRVLGEAKKFPNLESTATKLQMEKASTLFASGKSPEGIFKVLALDNVGDDILSNTLFHKWLAYLQKFNKEHPNNQESWFDMLRISYQPFGVERIIETGRKNPLTRLMAEKVENAYHNYWLDIKMEPKTAFRSLHLDESGEKLLADPKFNTWVQYLKTFNDRYPNEKTTVIDGLRDNSHDIALLRMFSAAKNDPSTEKLATDLQSALILKWQDAKKTPEEL",
                  "hseq": "KVSEKTLKGWLKGGKTADNVFIKLKLGRKG-DLFSNPQFATWIKYVDDLSASHPAREK-TTISKLTSYF--GDEP----LSNMIIAAQKNPETRVLATDLQTRQLQYWLDNKMAPADVFKLLELNKAGDNLLENPLATAWLSYATSFKKKTMSKVDERIPILTTHYGDEALSTILIRAMKTPSTANVAGKLHNEQIQLWLDAGKSPSSVFQYLALDKAGDKLLETPQFATWLTYVDDFNSKN-SRISRVSV-MEYYHGDVKVATMLFEAKKIPSTAKLAAKLQDEQINRWLYAKISPGDVFKLLSLSKAGENLFDHPQFMKWVSYVDDLNTANPDKKSTLMSVLAAHYDSDGLIKMLGSAKNVPGSAKLIRQLET--EQKWL-VKGTPDAFFKQLKLDKFDDDVLSNPQLKTWINYMKEYNAANPKSKATLIGTMAANYGERNLVDLLNDAIYVKDTAGAAKKLQSELFQRWMQKGWTPEYL",
                  "midline": "K+ +  ++ W+   K    VF  L L   G  +F  P+F+ W+KYVDD++A HP     + I  L   F  GDE     L  +I   +   E + +A  +++    +WL+++  P  V    +        L +P    W  Y +++  +   K    I  LT  YGD  L   LI A     T  +A KL  +Q   W++  +SP  V+  L            PQ   W++Y++ F  KN S++ ++ + +    GD+++  +L EAKK P+    A KLQ E+ +    +  SP  +FK+L+L   G+++  +  F KW++Y+   N  +P+ + +   +L   Y   G+ +++ + +  P +  +  ++E      WL +K  P   F+ L LD+  + +L++P+  TW+ Y+K +N   P  K T+I  +  N  +  L+ + + A     T   A  LQS L  +W     TPE L"
                },
                {
                  "num": 3,
                  "bit_score": 187.963,
                  "score": 476,
                  "evalue": 5.37199e-47,
                  "identity": 120,
                  "positive": 185,
                  "query_from": 266,
                  "query_to": 648,
                  "hit_from": 32,
                  "hit_to": 408,
                  "align_len": 383,
                  "gaps": 6,
                  "qseq": "NKVESALFDFWLNSRETPDKVMDAFKYGTTTQAFLGSPRWKEWERYLSAYNARYPEKKATAIETLTRKYGDAQLLDTLIGASSKGETKTLAAKLQAQQFDRWMNLKESPLDVYNRLRSSYGDTAFFNEPQLNVWVSYMNVFVDKNPSKVDKMFLELGDTFGDMRLFRVLGEAKKFPNLESTATKLQMEKASTLFASGKSPEGIFKVLALDNVGDDILSNTLFHKWLAYLQKFNKEHPNNQESWFDMLRISYQPFGVERIIETGRKNPLTRLMAEKVENAYHNYWLDIKMEPKTAFRSLHLDESGEKLLADPKFNTWVQYLKTFNDRYPNEKTTVIDGLRDNSHDIALLRMFSAAKNDPSTEKLATDLQSALILKWQDAKKTPE",
                  "hseq": "SKVSEKTLKGWLKGGKTADNVFIKLKLGRKGDLF-SNPQFATWIKYVDDLSASHPAREKTTISKLTSYFGDEPLSNMIIAAQKNPETRVLATDLQTRQLQYWLDNKMAPADVFKLLELNKAGDNLLENPLATAWLSYATSFKKKTMSKVDERIPILTTHYGDEALSTILIRAMKTPSTANVAGKLHNEQIQLWLDAGKSPSSVFQYLALDKAGDKLLETPQFATWLTYVDDFNSK--NSRISRVSVMEYYHGDVKVATMLFEAKKIPSTAKLAAKLQDEQINRWLYAKISPGDVFKLLSLSKAGENLFDHPQFMKWVSYVDDLNTANPDKKSTLMSVLAAHYDSDGLIKMLGSAKNVPGSAKLIRQLETE--QKWL-VKGTPD",
                  "midline": "+KV       WL   +T D V    K G     F  +P++  W +Y+   +A +P ++ T I  LT  +GD  L + +I A    ET+ LA  LQ +Q   W++ K +P DV+  L  +         P    W+SY   F  K  SKVD+    L   +GD  L  +L  A K P+  + A KL  E+      +GKSP  +F+ LALD  GD +L    F  WL Y+  FN +  N++ S   ++   +    V  ++   +K P T  +A K+++   N WL  K+ P   F+ L L ++GE L   P+F  WV Y+   N   P++K+T++  L  +     L++M  +AKN P + KL   L++    KW   K TP+"
                },
                {
                  "num": 4,
                  "bit_score": 135.576,
                  "score": 340,
                  "evalue": 5.70639e-29,
                  "identity": 91,
                  "positive": 155,
                  "query_from": 344,
                  "query_to": 666,
                  "hit_from": 17,
                  "hit_to": 338,
                  "align_len": 326,
                  "gaps": 7,
                  "qseq": "IGASSKGETKTL--AAKLQAQQFDRWMNLKESPLDVYNRLR-SSYGDTAFFNEPQLNVWVSYMNVFVDKNPSKVDKMFLELGDTFGDMRLFRVLGEAKKFPNLESTATKLQMEKASTLFASGKSPEGIFKVLALDNVGDDILSNTLFHKWLAYLQKFNKEHPNNQESWFDMLRISYQPFGVERIIETGRKNPLTRLMAEKVENAYHNYWLDIKMEPKTAFRSLHLDESGEKLLADPKFNTWVQYLKTFNDRYPNEKTTVIDGLRDNSHDIALLRMFSAAKNDPSTEKLATDLQSALILKWQDAKKTPEELKRVFVGVPAADEMLDR",
                  "hseq": "IPVSTVGSIKSMFMLSKVSEKTLKGWLKGGKTADNVFIKLKLGRKGD--LFSNPQFATWIKYVDDLSASHPAREKTTISKLTSYFGDEPLSNMIIAAQKNPETRVLATDLQTRQLQYWLDNKMAPADVFKLLELNKAGDNLLENPLATAWLSYATSFKKKTMSKVDERIPILTTHYGDEALSTILIRAMKTPSTANVAGKLHNEQIQLWLDAGKSPSSVFQYLALDKAGDKLLETPQFATWLTYVDDFNSK--NSRISRVSVMEYYHGDVKVATMLFEAKKIPSTAKLAAKLQDEQINRWLYAKISPGDVFKLLSLSKAGENLFDH",
                  "midline": "I  S+ G  K++   +K+  +    W+   ++  +V+ +L+    GD   F+ PQ   W+ Y++     +P++      +L   FGD  L  ++  A+K P     AT LQ  +      +  +P  +FK+L L+  GD++L N L   WL+Y   F K+  +  +    +L   Y    +  I+    K P T  +A K+ N     WLD    P + F+ L LD++G+KLL  P+F TW+ Y+  FN +  N + + +  +     D+ +  M   AK  PST KLA  LQ   I +W  AK +P ++ ++     A + + D "
                }
              ]
            },
            {
              "num": 352,
              "description": [
                {
                  "id": "gb|KAE9200852.1|",
                  "accession": "KAE9200852",
                  "title": "hypothetical protein PF004_g18880 [Phytophthora fragariae]",
                  "taxid": 53985,
                  "sciname": "Phytophthora fragariae"
                }
              ],
              "len": 239,
              "hsps": [
                {
                  "num": 1,
                  "bit_score": 211.846,
                  "score": 538,
                  "evalue": 1.55113e-59,
                  "identity": 111,
                  "positive": 155,
                  "query_from": 439,
                  "query_to": 677,
                  "hit_from": 2,
                  "hit_to": 238,
                  "align_len": 240,
                  "gaps": 4,
                  "qseq": "KFPNLESTATKLQMEKASTLFASGKSPEGIFKVLALDNVGDDILSNTLFHKWLAYLQKFNKEHPNNQESWFDMLRISYQPFGVERIIETGRKNPLTRLMAEKVENAYHNYWLDIKMEPKTAFRSLHLDESGEKLLADPKFNTWVQYLKTFNDRYPNEKTTVIDGLRDNSHDIALLRMFSAAKNDPSTEKLATDLQSALILKWQDAKKTPEELKRVFVGVPAADEMLDRYI-KLLAVASST",
                  "hseq": "KCPSMENAASTIQTKKIQGYVANNESPVKVFKWLDLDKVGDNLLSDTLFTKWMKYAKNFKHKNPKYQESWFKPIRMYYDP---QRVIKTAMTDPSTLKIAKLVQREQSKYWQDEKKPPRTVFHFLDLDKIGEKTLASSDFKVWAKYLNDFNQRYPKEKTTMLDGIMGNYIERVLLRMFDAAKKDPSTEKLATNLQNALINKWIVAKEKPAYLRGLLNGVTTSDKMIARYVEKLKALSGNT",
                  "midline": "K P++E+ A+ +Q +K     A+ +SP  +FK L LD VGD++LS+TLF KW+ Y + F  ++P  QESWF  +R+ Y P   +R+I+T   +P T  +A+ V+     YW D K  P+T F  L LD+ GEK LA   F  W +YL  FN RYP EKTT++DG+  N  +  LLRMF AAK DPSTEKLAT+LQ+ALI KW  AK+ P  L+ +  GV  +D+M+ RY+ KL A++ +T"
                },
                {
                  "num": 2,
                  "bit_score": 74.3294,
                  "score": 181,
                  "evalue": 2.06581e-10,
                  "identity": 52,
                  "positive": 99,
                  "query_from": 75,
                  "query_to": 283,
                  "hit_from": 10,
                  "hit_to": 207,
                  "align_len": 209,
                  "gaps": 11,
                  "qseq": "SSAVTPAKLQQWLDERLPAGLVFKNMNLDEPNIFSLLHEPNFAKWVQYADDLSAKSSHKESSVISTLTSLHGDKVVYDTIQAAKLYPQLSELALKLEKDQIRFWIATRKDPSVVFEALNLNWAGISIFPKPEFSAWLKYVDDVNARHPKEAPLSIIPTLKQRFSRGDEAGTDVLLKLIANGKATTEAKTVANKVESALFDFWLNSRETP",
                  "hseq": "ASTIQTKKIQGYVANNESPVKVFKWLDLDKVGD-NLLSDTLFTKWMKYAKNFKHKNPKYQESWFKPIRMYYDPQRV---IKTAMTDPSTLKIAKLVQREQSKYWQDEKKPPRTVFHFLDLDKIGEKTLASSDFKVWAKYLNDFNQRYPKEKTTMLDGIMGNYIER-------VLLRMFDAAKKDPSTEKLATNLQNALINKWIVAKEKP",
                  "midline": "+S +   K+Q ++        VFK ++LD+    +LL +  F KW++YA +   K+   + S    +   +  + V   I+ A   P   ++A  ++++Q ++W   +K P  VF  L+L+  G       +F  W KY++D N R+PKE    +   +     R       VLL++    K     + +A  +++AL + W+ ++E P"
                },
                {
                  "num": 3,
                  "bit_score": 71.633,
                  "score": 174,
                  "evalue": 2.11564e-09,
                  "identity": 52,
                  "positive": 98,
                  "query_from": 356,
                  "query_to": 574,
                  "hit_from": 10,
                  "hit_to": 225,
                  "align_len": 219,
                  "gaps": 3,
                  "qseq": "AAKLQAQQFDRWMNLKESPLDVYNRLRSSYGDTAFFNEPQLNVWVSYMNVFVDKNPSKVDKMFLELGDTFGDMRLFRVLGEAKKFPNLESTATKLQMEKASTLFASGKSPEGIFKVLALDNVGDDILSNTLFHKWLAYLQKFNKEHPNNQESWFDMLRISYQPFGVERIIETGRKNPLTRLMAEKVENAYHNYWLDIKMEPKTAFRSLHLDESGEKLLA",
                  "hseq": "ASTIQTKKIQGYVANNESPVKVFKWLDLDKVGDNLLSDTLFTKWMKYAKNFKHKNPKYQESWFKPIRMYYDPQR---VIKTAMTDPSTLKIAKLVQREQSKYWQDEKKPPRTVFHFLDLDKIGEKTLASSDFKVWAKYLNDFNQRYPKEKTTMLDGIMGNYIERVLLRMFDAAKKDPSTEKLATNLQNALINKWIVAKEKPAYLRGLLNGVTTSDKMIA",
                  "midline": "A+ +Q ++   ++   ESP+ V+  L          ++     W+ Y   F  KNP   +  F  +   +   R   V+  A   P+    A  +Q E++       K P  +F  L LD +G+  L+++ F  W  YL  FN+ +P  + +  D +  +Y    + R+ +  +K+P T  +A  ++NA  N W+  K +P      L+   + +K++A"
                },
                {
                  "num": 4,
                  "bit_score": 69.707,
                  "score": 169,
                  "evalue": 9.8848e-09,
                  "identity": 49,
                  "positive": 91,
                  "query_from": 161,
                  "query_to": 374,
                  "hit_from": 4,
                  "hit_to": 207,
                  "align_len": 214,
                  "gaps": 10,
                  "qseq": "PQLSELALKLEKDQIRFWIATRKDPSVVFEALNLNWAGISIFPKPEFSAWLKYVDDVNARHPKEAPLSIIPTLKQRFSRGDEAGTDVLLKLIANGKATTEAKTVANKVESALFDFWLNSRETPDKVMDAFKYGTTTQAFLGSPRWKEWERYLSAYNARYPEKKATAIETLTRKYGDAQLLDTLIGASSKGETKTLAAKLQAQQFDRWMNLKESP",
                  "hseq": "PSMENAASTIQTKKIQGYVANNESPVKVFKWLDLDKVGDNLLSDTLFTKWMKYAKNFKHKNPKYQESWFKPI---RMYYDPQ-------RVIKTAMTDPSTLKIAKLVQREQSKYWQDEKKPPRTVFHFLDLDKIGEKTLASSDFKVWAKYLNDFNQRYPKEKTTMLDGIMGNYIERVLLRMFDAAKKDPSTEKLATNLQNALINKWIVAKEKP",
                  "midline": "P +   A  ++  +I+ ++A  + P  VF+ L+L+  G ++     F+ W+KY  +   ++PK       P    R     +       ++I           +A  V+     +W + ++ P  V          +  L S  +K W +YL+ +N RYP++K T ++ +   Y +  LL     A     T+ LA  LQ    ++W+  KE P"
                }
              ]
            },
            {
              "num": 353,
              "description": [
                {
                  "id": "gb|OWZ21150.1|",
                  "accession": "OWZ21150",
                  "title": "RxLR effector protein [Phytophthora megakarya]",
                  "taxid": 4795,
                  "sciname": "Phytophthora megakarya"
                }
              ],
              "len": 731,
              "hsps": [
                {
                  "num": 1,
                  "bit_score": 225.328,
                  "score": 573,
                  "evalue": 1.62395e-59,
                  "identity": 166,
                  "positive": 302,
                  "query_from": 44,
                  "query_to": 666,
                  "hit_from": 43,
                  "hit_to": 652,
                  "align_len": 640,
                  "gaps": 47,
                  "qseq": "STRLLRKNSTVDLVGEERAPSI--VENIKALVKSSAVTPAKLQQWLDERLPAGLVFKNMNLDEPNIFSLLHEPNFAKWVQYADDLSAKSSHKESSVISTLTSLHGDKVVYDTIQAAKLYPQLSELALKLEKDQIRFWI--ATRKDPSVVFEALNLNWAGISIFPKPEFSAWLKYVD--DVNARHPKEAPLSIIPTLKQRFSRGDEAGTDVLLKLIANGKATT------EAKTVANKVESALFDFWLNSRETPDKVMDAFKYGTTTQAFLGSPRWKEWERYLSAYNARYPEKKATAIETLTRKYGDAQLLDTLIGASSKGETKTLAAKLQAQQFDRWMNLKESPLDVYNRLRSSYGDTAFFNEPQLNVWVSYMNVFVDKNPSKVDKMFLELGDTFGDMRLFRVLGEAKKFPNLESTATKLQMEKASTLFASGK--SPEGIFKVLALDNVGDDILSNTLFHKWLAYLQKFNKEHPNNQESWFDML--RISYQPFGVERIIETGRKNPLTRLMAEKVENAYHNYWLDIKMEPKTAFRSLHLDESGEKLLADPKFNTWVQYLKTFNDRYPNEKTTVIDGLRDNSHDIALLRMFSAAKN-DPSTEKLATDLQSALILKWQDAKKTPEELKRVFVGVPAADEMLDR",
                  "hseq": "SGRVLRSDNGIDVENEERYPPISKIETFKSWFTPATISDDMINSWVKEKKSADDAFVRLKLRTRRAEKLLENPKFMTWIYYVKVLNAETGGPSYLAIWRLTKYYDDDVVAKLIIAAKKNPEMEKIAIDLQTQQFQYWFNRYITHRPDDVFISLKLAFAKDKLLEDPLFFTWINYVKYYNENAKNAKRQQATFLETLGSKWQYTDD---EISVMIAAALKAPTLTSKNPGSEIIANQVETALITLWL-TKYNPNQVFRILRLHRSPDTLLENPLLRTWTKYVNAFNAKTPEKQLTTLDILRTQFGDERLSKMLVNAKTVPSAKNLAAKKE---------------DVDKVLQN----------PHFPTWVKYAKALRDDNGAPSWLAVSKLTEYYDDAFVARLIEGAKQKPGMEKMASDLQTQQFHYWVGRHRIGTSDAVFTALGLTRAEDKLLEHPLFFTWMKFVKFYNENTKTQQVGFLSVLGRKFRYSDHEISQMVTAAKKAPSTLYFANKLRAEQVERWFSKGESPSKIWQSLKFDIAGDNILASPEFRTLVTYVERFNKKYPNKKTSLVSVLNLYNRKASTQAIIAALKNKKPGSEKLAKQVETALIKVWL-PKYSPGQVFRILKLHRSPNKLLEK",
                  "midline": "S R+LR ++ +D+  EER P I  +E  K+    + ++   +  W+ E+  A   F  + L       LL  P F  W+ Y   L+A++       I  LT  + D VV   I AAK  P++ ++A+ L+  Q ++W        P  VF +L L +A   +   P F  W+ YV   + NA++ K    + + TL  ++   D+   ++ + + A  KA T       ++ +AN+VE+AL   WL ++  P++V    +   +    L +P  + W +Y++A+NA+ PEK+ T ++ L  ++GD +L   L+ A +    K LAAK +               DV   L++          P    WV Y     D N +       +L + + D  + R++  AK+ P +E  A+ LQ ++        +  + + +F  L L    D +L + LF  W+ +++ +N+     Q  +  +L  +  Y    + +++   +K P T   A K+       W      P   ++SL  D +G+ +LA P+F T V Y++ FN +YPN+KT+++  L   +   +   + +A KN  P +EKLA  +++ALI  W   K +P ++ R+     + +++L++"
                },
                {
                  "num": 2,
                  "bit_score": 186.037,
                  "score": 471,
                  "evalue": 1.38723e-45,
                  "identity": 160,
                  "positive": 257,
                  "query_from": 110,
                  "query_to": 653,
                  "hit_from": 204,
                  "hit_to": 730,
                  "align_len": 561,
                  "gaps": 51,
                  "qseq": "LLHEPNFAKW---VQYADDLSAKSSHKESSVISTLTS--LHGDKVVYDTIQAAKLYPQLSE-------LALKLEKDQIRFWIATRKDPSVVFEALNLNWAGISIFPKPEFSAWLKYVDDVNARHPKEAPLSIIPTLKQRFSRGDEAGTDVLLKLIANGKATTEAKTVANKVESALFDFWLNSRETPDKVMDAFKYGTTTQAFLGSPRWKEWERYLSAYNARYPEKKATAIETLTRKYGDAQLLDTLIGASSKGETKTLAAKLQAQQFDRWMNLKESPLD--VYNRLRSSYGDTAFFNEPQLNVWVSYMNVFVDKNPSKVDKMFLELGDTF--GDMRLFRVLGEAKKFPNLESTATKLQMEKASTLFASGKSPEGIFKVLALDNVGDDILSNTLFHKWLAYLQKFNKEHPNNQESWFDMLRISYQPFGVERIIETGR-KNPLTRLMAEKVENAYHNYWLDIKMEPKTAFRSLHLDESGEKLLADPKFNTWVQYLKTFNDRYPNEKTTVIDGLRDNSHDIALLRMFSAAKNDPSTEKLATDLQSALILKWQDAKKTPEELKRV",
                  "hseq": "LLEDPLFFTWINYVKYYNENAKNAKRQQATFLETLGSKWQYTDDEISVMIAAALKAPTLTSKNPGSEIIANQVETALITLWL-TKYNPNQVFRILRLHRSPDTLLENPLLRTWTKYVNAFNAKTP-EKQLTTLDILRTQF--GDER----LSKMLVNAKTVPSAKNLAAK------------KEDVDKV-------------LQNPHFPTWVKYAKALRDDNGAPSWLAVSKLTEYYDDAFVARLIEGAKQKPGMEKMASDLQTQQFHYWVGRHRIGTSDAVFTALGLTRAEDKLLEHPLFFTWMKFVKFYNENTKTQQVGFLSVLGRKFRYSDHEISQMVTAAKKAPSTLYFANKLRAEQVERWFSKGESPSKIWQSLKFDIAGDNILASPEFRTLVTYVERFNKKYPNKKTSLVSVLNLYNRKASTQAIIAALKNKKPGSEKLAKQVETALIKVWLP-KYSPGQVFRILKLHRSPNKLLEKTLLYTWTKYMETFNVMNPKKRTTMIDTLRIQFGDKILSDMLVKAKTIPSTKDLSTKLENELLIKLAAEGKAVEAPIRV",
                  "midline": "LL +P F  W   V+Y ++ +  +  ++++ + TL S   + D  +   I AA   P L+        +A ++E   I  W+ T+ +P+ VF  L L+ +  ++   P    W KYV+  NA+ P E  L+ +  L+ +F  GDE     L K++ N K    AK +A K            +E  DKV             L +P +  W +Y  A           A+  LT  Y DA +   + GA  K   + +A+ LQ QQF  W+          V+  L  +  +      P    W+ ++  + +   ++       LG  F   D  + +++  AKK P+    A KL+ E+    F+ G+SP  I++ L  D  GD+IL++  F   + Y+++FNK++PN + S   +L +  +    + II   + K P +  +A++VE A    WL  K  P   FR L L  S  KLL      TW +Y++TFN   P ++TT+ID LR    D  L  M   AK  PST+ L+T L++ L++K     K  E   RV"
                }
              ]
            },
            {
              "num": 354,
              "description": [
                {
                  "id": "gb|KAF4137115.1|",
                  "accession": "KAF4137115",
                  "title": "hypothetical protein GN958_ATG13699 [Phytophthora infestans]",
                  "taxid": 4787,
                  "sciname": "Phytophthora infestans"
                }
              ],
              "len": 457,
              "hsps": [
                {
                  "num": 1,
                  "bit_score": 218.779,
                  "score": 556,
                  "evalue": 1.66135e-59,
                  "identity": 132,
                  "positive": 212,
                  "query_from": 154,
                  "query_to": 557,
                  "hit_from": 2,
                  "hit_to": 443,
                  "align_len": 453,
                  "gaps": 60,
                  "qseq": "IQAAKLYPQLSELALKLEKDQIRFWIATRKDPSVVFEALNLNWAGISIFPKPEFSAWLKYVDDVNARHPKEAPLSIIPTLKQRFSRGDEAGTDVLLKLIANGKATTEAKTVANKVESALFDFWLNSRETPDKVMDAFKYGTTTQAFLGSPRWKEWERYLSAYNARYPEKKATAIETLTRKYGDAQLLDTLIGASSKGETKTLAAKLQAQQFDRWMNLKESPLDVYNRLRSSYGDTAFFNEPQLNVWVSYMNVFVDKNPSKVDKMFLELGDTFGDMRLFRVLGEAKKFPNLESTATKLQMEKASTLFASGK-------------------------------------------------SPEGIFKVLALDNVGDDILSNTLFHKWLAYLQKFNKEHPNNQESWFDMLRISYQPFGVERIIETGRKNPLTRLMAEKVENAYHNYWLDIKMEPK",
                  "hseq": "IQNGRRVDRLKSIALKLEAGQTQHWIATRKNPEEVFRFFNLHKISRTLLSEREFTAWVKYTDEMNLN-----PEAMIAILTKYYPE------QLLLQLIQTGKSVDKTKAIATSVEEKLLQTWLKARKSPESALDNLDLGVVTNTLLESPFLNTWRQYIELFNTKNPSRQTTMIKSFTDKFGVVDVATMISAAKSKAATKNIATELESAQLNTWLISRKSADNVYELLQLYKSKRDFSRNPLLGVWVSYMNTLVTKNSEEVSSMLSILKTRFGDRPLVQILREAENFSGLKDAATKLQRKNIQDIFAKSQQSWFMSLRANYKASTISDIIEKAFKDPNTVGMAKAIERARVKEWLKEDASPRGVFRLLQLNTLGPETILSRKFDIWVRYLNEFNKRHPDQKTTVINDLRANYEDKDILKIFAVAKGNRRFEKLVENLETELVNKWVIASPDPR",
                  "midline": "IQ  +   +L  +ALKLE  Q + WIATRK+P  VF   NL+    ++  + EF+AW+KY D++N       P ++I  L + +         +LL+LI  GK+  + K +A  VE  L   WL +R++P+  +D    G  T   L SP    W +Y+  +N + P ++ T I++ T K+G   +   +  A SK  TK +A +L++ Q + W+  ++S  +VY  L+       F   P L VWVSYMN  V KN  +V  M   L   FGD  L ++L EA+ F  L+  ATKLQ +    +FA  +                                                 SP G+F++L L+ +G + + +  F  W+ YL +FNK HP+ + +  + LR +Y+   + +I    + N     + E +E    N W+    +P+"
                },
                {
                  "num": 2,
                  "bit_score": 177.563,
                  "score": 449,
                  "evalue": 2.47873e-44,
                  "identity": 123,
                  "positive": 200,
                  "query_from": 251,
                  "query_to": 651,
                  "hit_from": 1,
                  "hit_to": 446,
                  "align_len": 450,
                  "gaps": 53,
                  "qseq": "LIANGKATTEAKTVANKVESALFDFWLNSRETPDKVMDAFKYGTTTQAFLGSPRWKEWERYLSAYNARYPEKKATAIETLTRKYGDAQLLDTLIGASSKGETKTLAAKLQAQQFDRWMNLKESPLDVYNRLRSSYGDTAFFNEPQLNVWVSYMNVFVDKNPSKVDKMFLELGDTFGDMRLFRVLGEAKKFPNLESTATKLQMEKASTLFASGKSPEGIFKVLALDNVGDDILSNTLFHKWLAY-----------------------------------------------LQKFNKE--HPNNQESWFDMLRISYQPFGVERIIETGRKNPLTRLMAEKVENAYHNYWLDIKMEPKTAFRSLHLDESGEKLLADPKFNTWVQYLKTFNDRYPNEKTTVIDGLRDNSHDIALLRMFSAAKNDPSTEKLATDLQSALILKWQDAKKTPEELK",
                  "hseq": "MIQNGRRVDRLKSIALKLEAGQTQHWIATRKNPEEVFRFFNLHKISRTLLSEREFTAWVKYTDEMNLN-PE---AMIAILTKYYPEQLLLQLIQTGKSVDKTKAIATSVEEKLLQTWLKARKSPESALDNLDLGVVTNTLLESPFLNTWRQYIELFNTKNPSRQTTMIKSFTDKFGVVDVATMISAAKSKAATKNIATELESAQLNTWLISRKSADNVYELLQLYKSKRDFSRNPLLGVWVSYMNTLVTKNSEEVSSMLSILKTRFGDRPLVQILREAENFSGLKDAATKLQRKNIQDIFAKSQQSWFMSLRANYKASTISDIIEKAFKDPNTVGMAKAIERARVKEWLKEDASPRGVFRLLQLNTLGPETILSRKFDIWVRYLNEFNKRHPDQKTTVINDLRANYEDKDILKIFAVAKGNRRFEKLVENLETELVNKWVIASPDPRVLR",
                  "midline": "+I NG+     K++A K+E+     W+ +R+ P++V   F     ++  L    +  W +Y    N   PE     I  LT+ Y +  LL  +    S  +TK +A  ++ +    W+  ++SP    + L            P LN W  Y+ +F  KNPS+   M     D FG + +  ++  AK     ++ AT+L+  + +T   S KS + ++++L L     D   N L   W++Y                                               LQ+ N +     +Q+SWF  LR +Y+   +  IIE   K+P T  MA+ +E A    WL     P+  FR L L+  G + +   KF+ WV+YL  FN R+P++KTTVI+ LR N  D  +L++F+ AK +   EKL  +L++ L+ KW  A   P  L+"
                },
                {
                  "num": 3,
                  "bit_score": 90.5077,
                  "score": 223,
                  "evalue": 1.07949e-14,
                  "identity": 87,
                  "positive": 146,
                  "query_from": 66,
                  "query_to": 387,
                  "hit_from": 95,
                  "hit_to": 455,
                  "align_len": 367,
                  "gaps": 51,
                  "qseq": "VENIKALVKSSAVTPAKLQQWLDERLPAGLVFKNMNLDEPNIFSLLHEPNFAKWVQYADDLSAKSSHKESSVISTLTSLHGDKVVYDTIQAAKLYPQLSELALKLEKDQIRFWIATRKDPSVVFEALNLNWAGISIFPKPEFSAWLKYVDDVNARHPKEAPLSIIPTLKQRFSRGDEAGTDVL---------------------------------LKLIANGKATTEAKTV------------ANKVESALFDFWLNSRETPDKVMDAFKYGTTTQAFLGSPRWKEWERYLSAYNARYPEKKATAIETLTRKYGDAQLLDTLIGASSKGETKTLAAKLQAQQFDRWMNLKESPLDVYNRLRSSYGD",
                  "hseq": "VDKTKAI--ATSVEEKLLQTWLKARKSPESALDNLDLGVVT-NTLLESPFLNTWRQYIELFNTKNPSRQTTMIKSFTDKFGVVDVATMISAAKSKAATKNIATELESAQLNTWLISRKSADNVYELLQLYKSKRDFSRNPLLGVWVSYMNTLVTKNSEEVS-SMLSILKTRF--GDRPLVQILREAENFSGLKDAATKLQRKNIQDIFAKSQQSWFMSLRANYKASTISDIIEKAFKDPNTVGMAKAIERARVKEWLKEDASPRGVFRLLQLNTLGPETILSRKFDIWVRYLNEFNKRHPDQKTTVINDLRANYEDKDILKIFAVAKGNRRFEKLVENLETELVNKWVIASPDPRVLRSRLRRTNID",
                  "midline": "V+  KA+  +++V    LQ WL  R        N++L      +LL  P    W QY +  + K+  +++++I + T   G   V   I AAK       +A +LE  Q+  W+ +RK    V+E L L  +       P    W+ Y++ +  ++ +E   S++  LK RF  GD     +L                                 + L AN KA+T +  +            A  +E A    WL    +P  V    +  T     + S ++  W RYL+ +N R+P++K T I  L   Y D  +L     A      + L   L+ +  ++W+     P  + +RLR +  D"
                }
              ]
            },
            {
              "num": 355,
              "description": [
                {
                  "id": "gb|KAE8905250.1|",
                  "accession": "KAE8905250",
                  "title": "hypothetical protein PF003_g11436 [Phytophthora fragariae]",
                  "taxid": 53985,
                  "sciname": "Phytophthora fragariae"
                },
                {
                  "id": "gb|KAE8924825.1|",
                  "accession": "KAE8924825",
                  "title": "hypothetical protein PF009_g24951 [Phytophthora fragariae]",
                  "taxid": 53985,
                  "sciname": "Phytophthora fragariae"
                },
                {
                  "id": "gb|KAE8991166.1|",
                  "accession": "KAE8991166",
                  "title": "hypothetical protein PF011_g18053 [Phytophthora fragariae]",
                  "taxid": 53985,
                  "sciname": "Phytophthora fragariae"
                },
                {
                  "id": "gb|KAE9074787.1|",
                  "accession": "KAE9074787",
                  "title": "hypothetical protein PF007_g25266 [Phytophthora fragariae]",
                  "taxid": 53985,
                  "sciname": "Phytophthora fragariae"
                },
                {
                  "id": "gb|KAE9088442.1|",
                  "accession": "KAE9088442",
                  "title": "hypothetical protein PF010_g19377 [Phytophthora fragariae]",
                  "taxid": 53985,
                  "sciname": "Phytophthora fragariae"
                }
              ],
              "len": 239,
              "hsps": [
                {
                  "num": 1,
                  "bit_score": 211.46,
                  "score": 537,
                  "evalue": 2.03424e-59,
                  "identity": 111,
                  "positive": 155,
                  "query_from": 439,
                  "query_to": 677,
                  "hit_from": 2,
                  "hit_to": 238,
                  "align_len": 240,
                  "gaps": 4,
                  "qseq": "KFPNLESTATKLQMEKASTLFASGKSPEGIFKVLALDNVGDDILSNTLFHKWLAYLQKFNKEHPNNQESWFDMLRISYQPFGVERIIETGRKNPLTRLMAEKVENAYHNYWLDIKMEPKTAFRSLHLDESGEKLLADPKFNTWVQYLKTFNDRYPNEKTTVIDGLRDNSHDIALLRMFSAAKNDPSTEKLATDLQSALILKWQDAKKTPEELKRVFVGVPAADEMLDRYI-KLLAVASST",
                  "hseq": "KCPSMENAASTIQTKKIQGYVANNESPVKVFKWLDLDKVGDNLLSDTLFTKWMKYAKNFKHKNPKYQESWFKPIRMYYDP---QRVIKTAMTDPSTLKIAKLVQREQSKYWQDEKKPPRTVFHFLDLDKIGEKTLASSDFKVWAKYLNDFNQRYPKEKTTMLDGIMGNYIERVLLRMFDAAKKDPSTEKLATNLQNALINKWIVAKEKPAYLRGLLDGVTTSDKMIARYVEKLKALSGNT",
                  "midline": "K P++E+ A+ +Q +K     A+ +SP  +FK L LD VGD++LS+TLF KW+ Y + F  ++P  QESWF  +R+ Y P   +R+I+T   +P T  +A+ V+     YW D K  P+T F  L LD+ GEK LA   F  W +YL  FN RYP EKTT++DG+  N  +  LLRMF AAK DPSTEKLAT+LQ+ALI KW  AK+ P  L+ +  GV  +D+M+ RY+ KL A++ +T"
                },
                {
                  "num": 2,
                  "bit_score": 74.7146,
                  "score": 182,
                  "evalue": 1.9157e-10,
                  "identity": 52,
                  "positive": 99,
                  "query_from": 75,
                  "query_to": 283,
                  "hit_from": 10,
                  "hit_to": 207,
                  "align_len": 209,
                  "gaps": 11,
                  "qseq": "SSAVTPAKLQQWLDERLPAGLVFKNMNLDEPNIFSLLHEPNFAKWVQYADDLSAKSSHKESSVISTLTSLHGDKVVYDTIQAAKLYPQLSELALKLEKDQIRFWIATRKDPSVVFEALNLNWAGISIFPKPEFSAWLKYVDDVNARHPKEAPLSIIPTLKQRFSRGDEAGTDVLLKLIANGKATTEAKTVANKVESALFDFWLNSRETP",
                  "hseq": "ASTIQTKKIQGYVANNESPVKVFKWLDLDKVGD-NLLSDTLFTKWMKYAKNFKHKNPKYQESWFKPIRMYYDPQRV---IKTAMTDPSTLKIAKLVQREQSKYWQDEKKPPRTVFHFLDLDKIGEKTLASSDFKVWAKYLNDFNQRYPKEKTTMLDGIMGNYIER-------VLLRMFDAAKKDPSTEKLATNLQNALINKWIVAKEKP",
                  "midline": "+S +   K+Q ++        VFK ++LD+    +LL +  F KW++YA +   K+   + S    +   +  + V   I+ A   P   ++A  ++++Q ++W   +K P  VF  L+L+  G       +F  W KY++D N R+PKE    +   +     R       VLL++    K     + +A  +++AL + W+ ++E P"
                },
                {
                  "num": 3,
                  "bit_score": 71.2478,
                  "score": 173,
                  "evalue": 2.67654e-09,
                  "identity": 49,
                  "positive": 90,
                  "query_from": 356,
                  "query_to": 556,
                  "hit_from": 10,
                  "hit_to": 207,
                  "align_len": 201,
                  "gaps": 3,
                  "qseq": "AAKLQAQQFDRWMNLKESPLDVYNRLRSSYGDTAFFNEPQLNVWVSYMNVFVDKNPSKVDKMFLELGDTFGDMRLFRVLGEAKKFPNLESTATKLQMEKASTLFASGKSPEGIFKVLALDNVGDDILSNTLFHKWLAYLQKFNKEHPNNQESWFDMLRISYQPFGVERIIETGRKNPLTRLMAEKVENAYHNYWLDIKMEP",
                  "hseq": "ASTIQTKKIQGYVANNESPVKVFKWLDLDKVGDNLLSDTLFTKWMKYAKNFKHKNPKYQESWFKPIRMYYDPQR---VIKTAMTDPSTLKIAKLVQREQSKYWQDEKKPPRTVFHFLDLDKIGEKTLASSDFKVWAKYLNDFNQRYPKEKTTMLDGIMGNYIERVLLRMFDAAKKDPSTEKLATNLQNALINKWIVAKEKP",
                  "midline": "A+ +Q ++   ++   ESP+ V+  L          ++     W+ Y   F  KNP   +  F  +   +   R   V+  A   P+    A  +Q E++       K P  +F  L LD +G+  L+++ F  W  YL  FN+ +P  + +  D +  +Y    + R+ +  +K+P T  +A  ++NA  N W+  K +P"
                },
                {
                  "num": 4,
                  "bit_score": 69.707,
                  "score": 169,
                  "evalue": 9.61015e-09,
                  "identity": 49,
                  "positive": 91,
                  "query_from": 161,
                  "query_to": 374,
                  "hit_from": 4,
                  "hit_to": 207,
                  "align_len": 214,
                  "gaps": 10,
                  "qseq": "PQLSELALKLEKDQIRFWIATRKDPSVVFEALNLNWAGISIFPKPEFSAWLKYVDDVNARHPKEAPLSIIPTLKQRFSRGDEAGTDVLLKLIANGKATTEAKTVANKVESALFDFWLNSRETPDKVMDAFKYGTTTQAFLGSPRWKEWERYLSAYNARYPEKKATAIETLTRKYGDAQLLDTLIGASSKGETKTLAAKLQAQQFDRWMNLKESP",
                  "hseq": "PSMENAASTIQTKKIQGYVANNESPVKVFKWLDLDKVGDNLLSDTLFTKWMKYAKNFKHKNPKYQESWFKPI---RMYYDPQ-------RVIKTAMTDPSTLKIAKLVQREQSKYWQDEKKPPRTVFHFLDLDKIGEKTLASSDFKVWAKYLNDFNQRYPKEKTTMLDGIMGNYIERVLLRMFDAAKKDPSTEKLATNLQNALINKWIVAKEKP",
                  "midline": "P +   A  ++  +I+ ++A  + P  VF+ L+L+  G ++     F+ W+KY  +   ++PK       P    R     +       ++I           +A  V+     +W + ++ P  V          +  L S  +K W +YL+ +N RYP++K T ++ +   Y +  LL     A     T+ LA  LQ    ++W+  KE P"
                }
              ]
            },
            {
              "num": 356,
              "description": [
                {
                  "id": "gb|ETL31795.1|",
                  "accession": "ETL31795",
                  "title": "hypothetical protein L916_15484, partial [Phytophthora nicotianae]",
                  "taxid": 4792,
                  "sciname": "Phytophthora nicotianae"
                }
              ],
              "len": 506,
              "hsps": [
                {
                  "num": 1,
                  "bit_score": 219.935,
                  "score": 559,
                  "evalue": 2.17653e-59,
                  "identity": 134,
                  "positive": 219,
                  "query_from": 110,
                  "query_to": 573,
                  "hit_from": 21,
                  "hit_to": 478,
                  "align_len": 464,
                  "gaps": 6,
                  "qseq": "LLHEPNFAKWVQYADDLSAKSSHKESSVISTLTSLHGDKVVYDTIQAAKLYPQLSELALKLEKDQIRFWIATRKDPSVVFEALNLNWAGISIFPKPEFSAWLKYVDDVNARHPKEAPLSIIPTLKQRFSRGDEAGTDVLLKLIANGKATTEAKTVANKVESALFDFWLNSRETPDKVMDAFKYGTTTQAFLGSPRWKEWERYLSAYNARYPEKKATAIETLTRKYGDAQLLDTLIGASSKGETKTLAAKLQAQQFDRWMNLKESPLDVYNRLRSSYGDTAFFNEPQLNVWVSYMNVFVDKNPSKVDKMFLELGDTFGDMRLFRVLGEAKKFPNLESTATKLQMEKASTLFASGKSPEGIFKVLALDNVGDDILSNTLFHKWLAYLQKFNKEHPNNQESWFDMLRISYQPFGVERIIETGRKNPLTRLMAEKVENAYHNYWLDIKMEPKTAFRSLHLDESGEKLL",
                  "hseq": "LLASPRFQTWSKYINYYNKEYPGEATTVMKKLTYHLGGEEVIGILAAARKVPSTEKAAAKLQAEQSKIWLSADKDPEELFKLLQLDKTGDDLLDNPQFKYWGKYVEDFNLNPQLEDLVSIIDIVRKNFA------DDVLAHMIVTGMKAPSTKSMAQRMEDELFKGWITNLKTPDVVFMYLKLNKAGEKVFENPLWSMYTKYLDHFNKVVPMNRTTMISAFARNYDREALAKILIAAKKDLRTERLASKLYTEQIQRWLTTKDPPDQIFKALKLDEVTDDIFTSPLFNTWSAYLDDFNAKFPDEKVSMIDTFRTNSDDAFLAKMFVNAKEIPAMEQLATKLQADQLQRWLANRDTPDDIFRALKLNAAVDDVLANPLLNTWATYLEDFNAKFPRSKVSMIDTFREFFGDKALVKMLVAAKEVASTKKIAMDLETSLINKWILTKKTPAVVSKSLGTDEGSAKLL",
                  "midline": "LL  P F  W +Y +  + +   + ++V+  LT   G + V   + AA+  P   + A KL+ +Q + W++  KDP  +F+ L L+  G  +   P+F  W KYV+D N     E  +SII  +++ F+       DVL  +I  G      K++A ++E  LF  W+ + +TPD V    K     +    +P W  + +YL  +N   P  + T I    R Y    L   LI A     T+ LA+KL  +Q  RW+  K+ P  ++  L+        F  P  N W +Y++ F  K P +   M         D  L ++   AK+ P +E  ATKLQ ++     A+  +P+ IF+ L L+   DD+L+N L + W  YL+ FN + P ++ S  D  R  +    + +++   ++   T+ +A  +E +  N W+  K  P    +SL  DE   KLL"
                },
                {
                  "num": 2,
                  "bit_score": 200.29,
                  "score": 508,
                  "evalue": 4.19878e-52,
                  "identity": 129,
                  "positive": 235,
                  "query_from": 183,
                  "query_to": 670,
                  "hit_from": 3,
                  "hit_to": 484,
                  "align_len": 489,
                  "gaps": 8,
                  "qseq": "KDPSVVFEALNLNWAGISIFPKPEFSAWLKYVDDVNARHPKEAPLSIIPTLKQRFSRGDEAGTDVLLKLIANGKATTEAKTVANKVESALFDFWLNSRETPDKVMDAFKYGTTTQAFLGSPRWKEWERYLSAYNAR-YPEKKATAIETLTRKYGDAQLLDTLIGASSKGETKTLAAKLQAQQFDRWMNLKESPLDVYNRLRSSYGDTAFFNEPQLNVWVSYMNVFVDKNPSKVDKMFLELGDTFGDMRLFRVLGEAKKFPNLESTATKLQMEKASTLFASGKSPEGIFKVLALDNVGDDILSNTLFHKWLAYLQKFNKEHPNNQESWFDMLRISYQPFGVERIIETGRKNPLTRLMAEKVENAYHNYWLDIKMEPKTAFRSLHLDESGEKLLADPKFNTWVQYLKTFNDRYPNEKTTVIDGLRDNSHDIALLRMFSAAKNDPSTEKLATDLQSALILKWQDAKKTPEELKRVFVGVPAADEMLDRYIKL",
                  "hseq": "RTPDELLTLLSLDKAGDQLLASPRFQTWSKYINYYNKEYPGEAT-----TVMKKLTY--HLGGEEVIGILAAARKVPSTEKAAAKLQAEQSKIWLSADKDPEELFKLLQLDKTGDDLLDNPQFKYWGKYVEDFNLNPQLEDLVSIIDIVRKNFADDVLAHMIVTGMKAPSTKSMAQRMEDELFKGWITNLKTPDVVFMYLKLNKAGEKVFENPLWSMYTKYLDHFNKVVPMNRTTMISAFARNYDREALAKILIAAKKDLRTERLASKLYTEQIQRWLTTKDPPDQIFKALKLDEVTDDIFTSPLFNTWSAYLDDFNAKFPDEKVSMIDTFRTNSDDAFLAKMFVNAKEIPAMEQLATKLQADQLQRWLANRDTPDDIFRALKLNAAVDDVLANPLLNTWATYLEDFNAKFPRSKVSMIDTFREFFGDKALVKMLVAAKEVASTKKIAMDLETSLINKWILTKKTPAVVSKSLGTDEGSAKLLKSYTTL",
                  "midline": "+ P  +   L+L+ AG  +   P F  W KY++  N  +P EA      T+ ++ +     G + ++ ++A  +     +  A K+++     WL++ + P+++    +   T    L +P++K W +Y+  +N     E   + I+ + + + D  L   ++       TK++A +++ + F  W+   ++P  V+  L+ +      F  P  +++  Y++ F    P     M       +    L ++L  AKK    E  A+KL  E+      +   P+ IFK L LD V DDI ++ LF+ W AYL  FN + P+ + S  D  R +     + ++    ++ P    +A K++      WL  +  P   FR+L L+ + + +LA+P  NTW  YL+ FN ++P  K ++ID  R+   D AL++M  AAK   ST+K+A DL+++LI KW   KKTP  + +       + ++L  Y  L"
                },
                {
                  "num": 3,
                  "bit_score": 186.808,
                  "score": 473,
                  "evalue": 3.05628e-47,
                  "identity": 113,
                  "positive": 190,
                  "query_from": 279,
                  "query_to": 664,
                  "hit_from": 1,
                  "hit_to": 387,
                  "align_len": 388,
                  "gaps": 3,
                  "qseq": "SRETPDKVMDAFKYGTTTQAFLGSPRWKEWERYLSAYNARYPEKKATAIETLTRKYGDAQLLDTLIGASSKGETKTLAAKLQAQQFDRWMNLKESPLDVYNRLRSSYGDTAFFNEPQLNVWVSYMNVFVDKNPSKVDKMFL--ELGDTFGDMRLFRVLGEAKKFPNLESTATKLQMEKASTLFASGKSPEGIFKVLALDNVGDDILSNTLFHKWLAYLQKFNKEHPNNQESWFDMLRISYQPFGVERIIETGRKNPLTRLMAEKVENAYHNYWLDIKMEPKTAFRSLHLDESGEKLLADPKFNTWVQYLKTFNDRYPNEKTTVIDGLRDNSHDIALLRMFSAAKNDPSTEKLATDLQSALILKWQDAKKTPEELKRVFVGVPAADEML",
                  "hseq": "NERTPDELLTLLSLDKAGDQLLASPRFQTWSKYINYYNKEYPGEATTVMKKLTYHLGGEEVIGILAAARKVPSTEKAAAKLQAEQSKIWLSADKDPEELFKLLQLDKTGDDLLDNPQFKYWGKYVEDF-NLNPQLEDLVSIIDIVRKNFADDVLAHMIVTGMKAPSTKSMAQRMEDELFKGWITNLKTPDVVFMYLKLNKAGEKVFENPLWSMYTKYLDHFNKVVPMNRTTMISAFARNYDREALAKILIAAKKDLRTERLASKLYTEQIQRWLTTKDPPDQIFKALKLDEVTDDIFTSPLFNTWSAYLDDFNAKFPDEKVSMIDTFRTNSDDAFLAKMFVNAKEIPAMEQLATKLQADQLQRWLANRDTPDDIFRALKLNAAVDDVL",
                  "midline": "+  TPD+++            L SPR++ W +Y++ YN  YP +  T ++ LT   G  +++  L  A     T+  AAKLQA+Q   W++  + P +++  L+         + PQ   W  Y+  F + NP   D + +   +   F D  L  ++    K P+ +S A +++ E       + K+P+ +F  L L+  G+ +  N L+  +  YL  FNK  P N+ +       +Y    + +I+   +K+  T  +A K+       WL  K  P   F++L LDE  + +   P FNTW  YL  FN ++P+EK ++ID  R NS D  L +MF  AK  P+ E+LAT LQ+  + +W   + TP+++ R      A D++L"
                },
                {
                  "num": 4,
                  "bit_score": 109.383,
                  "score": 272,
                  "evalue": 1.19542e-20,
                  "identity": 67,
                  "positive": 114,
                  "query_from": 75,
                  "query_to": 283,
                  "hit_from": 261,
                  "hit_to": 461,
                  "align_len": 211,
                  "gaps": 12,
                  "qseq": "SSAVTPAKLQQWLDERLPAGLVFKNMNLDE--PNIFSLLHEPNFAKWVQYADDLSAKSSHKESSVISTLTSLHGDKVVYDTIQAAKLYPQLSELALKLEKDQIRFWIATRKDPSVVFEALNLNWAGISIFPKPEFSAWLKYVDDVNARHPKEAPLSIIPTLKQRFSRGDEAGTDVLLKLIANGKATTEAKTVANKVESALFDFWLNSRETP",
                  "hseq": "ASKLYTEQIQRWLTTKDPPDQIFKALKLDEVTDDIFT---SPLFNTWSAYLDDFNAKFPDEKVSMIDTFRTNSDDAFLAKMFVNAKEIPAMEQLATKLQADQLQRWLANRDTPDDIFRALKLNAAVDDVLANPLLNTWATYLEDFNAKFPR-SKVSMIDTFREFF--GDKA----LVKMLVAAKEVASTKKIAMDLETSLINKWILTKKTP",
                  "midline": "+S +   ++Q+WL  + P   +FK + LDE   +IF+    P F  W  Y DD +AK   ++ S+I T  +   D  +      AK  P + +LA KL+ DQ++ W+A R  P  +F AL LN A   +   P  + W  Y++D NA+ P+ + +S+I T ++ F  GD+A    L+K++   K     K +A  +E++L + W+ +++TP"
                }
              ]
            },
            {
              "num": 357,
              "description": [
                {
                  "id": "ref|XP_009528993.1|",
                  "accession": "XP_009528993",
                  "title": "hypothetical protein PHYSODRAFT_354760 [Phytophthora sojae]",
                  "taxid": 67593,
                  "sciname": "Phytophthora sojae"
                },
                {
                  "id": "gb|AEK81377.1|",
                  "accession": "AEK81377",
                  "title": "Avh459 [Phytophthora sojae]",
                  "taxid": 67593,
                  "sciname": "Phytophthora sojae"
                },
                {
                  "id": "gb|AEK81379.1|",
                  "accession": "AEK81379",
                  "title": "Avh459 [Phytophthora sojae]",
                  "taxid": 67593,
                  "sciname": "Phytophthora sojae"
                },
                {
                  "id": "gb|EGZ15244.1|",
                  "accession": "EGZ15244",
                  "title": "hypothetical protein PHYSODRAFT_354760 [Phytophthora sojae]",
                  "taxid": 67593,
                  "sciname": "Phytophthora sojae"
                }
              ],
              "len": 855,
              "hsps": [
                {
                  "num": 1,
                  "bit_score": 226.483,
                  "score": 576,
                  "evalue": 3.31891e-59,
                  "identity": 175,
                  "positive": 283,
                  "query_from": 44,
                  "query_to": 654,
                  "hit_from": 38,
                  "hit_to": 609,
                  "align_len": 619,
                  "gaps": 55,
                  "qseq": "STRLLRKNSTVDLVGEERAP---SIVENIKALVKSSAVTPAKLQQWLDERLPAGLVFKNMNLDEPNIFSLLHEPNFAKWVQYADDLSAKSSHKESSVISTLTSLHGDKVVYDTIQAAKLY--PQLSELALKLEKDQIRFWIATRKDPSVVFEALNLNWAGISIFPKPEFSAWLKYVDDVNARHPKEAPLSIIPTLKQRFSRGDEAGTDVLLKLIANGKATTEAKTVANKVESALFDFWLNSRETPDKVMDAFKYGTTTQAFLGSPRWKEWERYLSAYNARY--PEKKATAIETLTRKYGDAQLLDTLIGASSKGETKTLAAKLQAQQFDRWMNLKESPLDVYNRLRSSYGDTAFFNEPQLNVWVSYMNVFVDKNPSKVD-KMFLELGDTFGDMRLFRVLGEAKKFPNLESTATKLQMEKASTLFASGKSPEGIFKVLALDNVGDDILSNTLFHKWLAYLQKFNKEHPNNQESWFDMLRISYQPFGVERIIETGRKNPLTRLMAEKVENAYHNYWLDIKMEPKTAFRSLHLDESGEKLLADPKFNTWVQYLKTFNDRYPNEKTTVIDGLRDNSHDIALLRMFSAAKNDPSTEKLATDLQSALILKWQDAKKTPEELKRVF",
                  "hseq": "STRFRRIND-----DEERAGVSVSIIEKAKAALLPSA-SAKKLTKWLNKGKSVDEVFVRMGLKKVAGAKLFQTPQLFSWARYVDDLGKKAPAKAPTMIPTLTAQYGDEALARMIAAAKVSENADVKKLASKLELEQLYAWATKGKTPDEAFALFKLSKAGDDFLSTPQFTTLTKYLKVFNSKNA-DKETTMIATLVKSY------GDDKVAKILQAAMKVPETAPTAQKLDTELVQLWLANRESTDAVFTLLKLDKAGDTLFSNPLLVTWTKYMNAFNQKQKNPNNRASLAATLAAHYGDD-------GA---------AAMLKSG-------------DVRNILTKIKPGENLFENPHFVTWLQFVE---DPRRSRMALSLMTSLTVKYGDEALIKMIDAAKTVAKTKDMATKLQTQQFQYWASIGKSPDDVFKLYELNKAGDKLLSNPELTTWKSYLNVFNKQNPTEQTTLVATMAKTFGDDVVVNMLEAAKKVRGTSRDAKRLESVQLQRWM--KMEPDDVFTALKLDKAAENMFDSLQLNAWGKYAAAFNEANPDKKVSLIATMTTHYSDKGVVGLLAAAKKAPGSEAIATRLQSEQLQYWLSIKKSPTDVFKAF",
                  "midline": "STR  R N       EERA    SI+E  KA +  SA +  KL +WL++      VF  M L +     L   P    W +Y DDL  K+  K  ++I TLT+ +GD+ +   I AAK+     + +LA KLE +Q+  W    K P   F    L+ AG      P+F+   KY+   N+++  +   ++I TL + +      G D + K++       E    A K+++ L   WL +RE+ D V    K          +P    W +Y++A+N +   P  +A+   TL   YGD        GA         AA L++              DV N L         F  P    W+ ++    D   S++   +   L   +GD  L +++  AK     +  ATKLQ ++     + GKSP+ +FK+  L+  GD +LSN     W +YL  FNK++P  Q +    +  ++    V  ++E  +K   T   A+++E+     W+  KMEP   F +L LD++ E +    + N W +Y   FN+  P++K ++I  +  +  D  ++ + +AAK  P +E +AT LQS  +  W   KK+P ++ + F"
                },
                {
                  "num": 2,
                  "bit_score": 199.904,
                  "score": 507,
                  "evalue": 6.70982e-50,
                  "identity": 157,
                  "positive": 262,
                  "query_from": 83,
                  "query_to": 650,
                  "hit_from": 259,
                  "hit_to": 786,
                  "align_len": 571,
                  "gaps": 46,
                  "qseq": "LQQWLDERLPAGLVFKNMNLDEPNIFSLLHEPNFAKWVQYADDLSAKSSH--KESSVISTLTSLHGDKVVYDTIQAAKLYPQLSELALKLEKDQIRFWIATRKDPSVVFEALNLNWAGISIFPKPEFSAWLKYVDDVNARHPKEAPLSIIPTLKQRFSRGDEAGTDVLLKLIANGKATTEAKTVANKVESALFDFWLNSRETPDKVMDAFKYGTTTQAFLGSPRWKEWERYLSAYNARYPEKKATAIETLTRKYGDAQLLDTLIGASSKGETKTLAAKLQAQQFDRWMNLKESPLDVYNRLRSSYGDTAFFNEPQLNVWVSYMNVFVDKNPSKVDKMFLELGDTFGDMRLFRVLGEAKKFPNLESTATKLQMEKASTLFASGKSPEGIFKVLALDNVGDDILSNTLFHKWLAYLQKFNKEHPNNQESWFDMLRISYQPFGVERIIETGRKNPLTRLMAEKVENAYHNYWLDIKMEPKTAFRSLHLDESGEKLLADPKFNTWVQYLKTFNDRYPNEKTTVIDGLRDNSHDIALLRMFSAAKNDPSTEKLATDLQSALILKW-QDAKKTPEEL",
                  "hseq": "VQLWLANRESTDAVFTLLKLDKAGD-TLFSNPLLVTWTKYMNAFNQKQKNPNNRASLAATLAAHYGD----------------DGAAAMLKSGDVRN-ILTKIKP------------GENLFENPHFVTWLQFVED--PRRSRMA-LSLMTSLTVKY--GDEA----LIKMIDAAKTVAKTKDMATKLQTQQFQYWASIGKSPDDVFKLYELNKAGDKLLSNPELTTWKSYLNVFNKQNPTEQTTLVATMAKTFGDDVVVNMLEAAKKVRGTSRDAKRLESVQLQRWMKME--PDDVFTALKLDKAAENMFDSLQLNAWGKYAAAFNEANPDKKVSLIATMTTHYSDKGVVGLLAAAKKAPGSEAIATRLQSEQLQYWLSIKKSPTDVFKAFKLDKLDDKLLVSPYFSTWIKYTDDLFK-NSDKLSVVFKTMRYYYSEDALVKMILAAEKNPSTQKIAQWTEDKLFRGWM-LTGSPSDAFRGLKLDEAGEKVFEAPLFAYFTKFMARVTEGMREKDAMVVSAMSVGMGDEALAATLIAAKKVPSTEKIATTMQAEQIKYWLKNKDMTPEKL",
                  "midline": "+Q WL  R     VF  + LD+    +L   P    W +Y +  + K  +    +S+ +TL + +GD                   A  L+   +R  I T+  P            G ++F  P F  WL++V+D   R  + A LS++ +L  ++  GDEA    L+K+I   K   + K +A K+++  F +W +  ++PD V   ++        L +P    W+ YL+ +N + P ++ T + T+ + +GD  +++ L  A     T   A +L++ Q  RWM ++  P DV+  L+        F+  QLN W  Y   F + NP K   +   +   + D  +  +L  AKK P  E+ AT+LQ E+     +  KSP  +FK   LD + D +L +  F  W+ Y     K + +     F  +R  Y    + ++I    KNP T+ +A+  E+     W+ +   P  AFR L LDE+GEK+   P F  + +++    +    +   V+  +     D AL     AAK  PSTEK+AT +Q+  I  W ++   TPE+L"
                },
                {
                  "num": 3,
                  "bit_score": 189.119,
                  "score": 479,
                  "evalue": 3.73947e-46,
                  "identity": 132,
                  "positive": 244,
                  "query_from": 109,
                  "query_to": 637,
                  "hit_from": 348,
                  "hit_to": 848,
                  "align_len": 531,
                  "gaps": 32,
                  "qseq": "SLLHEPNFAKWVQYADDLSAKSSHKESSVISTLTSLHGDKVVYDTIQAAKLYPQLSELALKLEKDQIRFWIATRKDPSVVFEALNLNWAGISIFPKPEFSAWLKYVDDVNARHPKEAPLSIIPTLKQRFSRGDEAGTDVLLKLIANGKATTEAKTVANKVESALFDFWLNSRETPDKVMDAFKYGTTTQAFLGSPRWKEWERYLSAYNARYPEKKATAIETLTRKYGDAQLLDTLIGASSKGETKTLAAKLQAQQFDRWMNLKESPLDVYNRLRSSYGDTAFFNEPQLNVWVSYMNVFVDKNPSKVDKMFLELGDTFGDMRLFRVLGEAKKFPNLESTATKLQMEKASTLFASGKSPEGIFKVLALDNVGDDILSNTLFHKWLAYLQKFNKEHPNNQESWFDMLRISYQPFGVERIIETGRKNPLTRLMAEKVENAYHNYWLDIK-MEPKTAFRSLHLDESGEKLLADPKFNTWVQYLKTFNDRYP-NEKTTVIDGLRDNSHDIALLRMFSAAKNDPSTEKLATDLQSALI",
                  "hseq": "NLFENPHFVTWLQFVED--PRRSRMALSLMTSLTVKYGDEALIKMIDAAKTVAKTKDMATKLQTQQFQYWASIGKSPDDVFKLYELNKAGDKLLSNPELTTWKSYLNVFNKQNPTEQT-TLVATMAKTF------GDDVVVNMLEAAKKVRGTSRDAKRLESVQLQRWM--KMEPDDVFTALKLDKAAENMFDSLQLNAWGKYAAAFNEANPDKKVSLIATMTTHYSDKGVVGLLAAAKKAPGSEAIATRLQSEQLQYWLSIKKSPTDVFKAFKLDKLDDKLLVSPYFSTWIKYTDDLF-KNSDKLSVVFKTMRYYYSEDALVKMILAAEKNPSTQKIAQWTEDKLFRGWMLTG-SPSDAFRGLKLDEAGEKVFEAPLFAYFTKFMARVTEGMREKDAMVVSAMSVGMGDEALAATLIAAKKVPSTEKIATTMQAEQIKYWLKNKDMTPEKLFKDVLFLDDVDTVLTNPVLNTWATYLQAFNANKPVKEQASMIQVLRNSFGD-----------------KMATDLETALL",
                  "midline": "+L   P+F  W+Q+ +D   + S    S++++LT  +GD+ +   I AAK   +  ++A KL+  Q ++W +  K P  VF+   LN AG  +   PE + W  Y++  N ++P E   +++ T+ + F      G DV++ ++   K        A ++ES     W+  +  PD V  A K     +    S +   W +Y +A+N   P+KK + I T+T  Y D  ++  L  A     ++ +A +LQ++Q   W+++K+SP DV+   +    D      P  + W+ Y +    KN  K+  +F  +   + +  L +++  A+K P+ +  A   + +       +G SP   F+ L LD  G+ +    LF  +  ++ +  +            + +      +   +   +K P T  +A  ++     YWL  K M P+  F+ +   +  + +L +P  NTW  YL+ FN   P  E+ ++I  LR++  D                 K+ATDL++AL+"
                },
                {
                  "num": 4,
                  "bit_score": 151.369,
                  "score": 381,
                  "evalue": 1.53779e-33,
                  "identity": 119,
                  "positive": 189,
                  "query_from": 236,
                  "query_to": 664,
                  "hit_from": 40,
                  "hit_to": 439,
                  "align_len": 437,
                  "gaps": 45,
                  "qseq": "RFSR--GDEAGTDVLLKLIANGKATTEAKTVANKVESALFDFWLNSRETPDKVMDAFKYGTTTQA-FLGSPRWKEWERYLSAYNARYPEKKATAIETLTRKYGDAQLLDTLIGA--SSKGETKTLAAKLQAQQFDRWMNLKESPLDVYNRLRSSYGDTAFFNEPQLNVWVSYMNVFVDKNPSKVDKMFLELGDTFGDMRLFRVLGEAKKFPNLESTATKLQMEKASTLFASGKSPEGIFKVLALDNVGDDILSNTLFHKWLAYLQKFNKEH--PNNQESWFDMLRISYQPFGVERIIETGR-KNPLTRLMAEKVENAYHNYWLDIKMEPKTAFRSLHLDESGEKLLADPKFNTWVQYLKTFNDRYPNEKTTVIDGLRDNSHDIALLRMFSAAKNDPSTEKLATDLQSALILKWQDAKKTPEELKRVFVGVPAADEML",
                  "hseq": "RFRRINDDEERAGVSVSIIEKAKAALLPSASAKKLTK-----WLNKGKSVDEVFVRMGLKKVAGAKLFQTPQLFSWARYVDDLGKKAPAKAPTMIPTLTAQYGDEALARMIAAAKVSENADVKKLASKLELEQLYAWATKGKTPDEAFALFKLSKAGDDFLSTPQFTTLTKYLKVFNSKNADKETTMIATLVKSYGDDKVAKILQAAMKVPETAPTAQKLDTELVQLWLANRESTDAVFTLLKLDKAGDTLFSNPLLVTWTKYMNAFNQKQKNPNNRASLAATLAAHYGDDGAAAMLKSGDVRNILTKI------------------------------KPGENLFENPHFVTWLQFVE--DPRRSRMALSLMTSLTVKYGDEALIKMIDAAKTVAKTKDMATKLQTQQFQYWASIGKSPDDVFKLYELNKAGDKLL",
                  "midline": "RF R   DE    V + +I   KA       A K+       WLN  ++ D+V           A    +P+   W RY+     + P K  T I TLT +YGD  L   +  A  S   + K LA+KL+ +Q   W    ++P + +   + S     F + PQ      Y+ VF  KN  K   M   L  ++GD ++ ++L  A K P    TA KL  E      A+ +S + +F +L LD  GD + SN L   W  Y+  FN++   PNN+ S    L   Y   G   ++++G  +N LT++                              + GE L  +P F TW+Q+++  + R      +++  L     D AL++M  AAK    T+ +AT LQ+     W    K+P+++ +++    A D++L"
                },
                {
                  "num": 5,
                  "bit_score": 117.472,
                  "score": 293,
                  "evalue": 1.02207e-22,
                  "identity": 94,
                  "positive": 168,
                  "query_from": 82,
                  "query_to": 427,
                  "hit_from": 502,
                  "hit_to": 837,
                  "align_len": 352,
                  "gaps": 22,
                  "qseq": "KLQQWLDERLPAGLVFKNMNLDEP--NIFSLLHEPNFAKWVQYADDLSAKSSHKESSVISTLTSLHGDKVVYDTIQAAKLYPQLSELALKLEKDQIRFWIATRKDPSVVFEALNLNWAGISIFPKPEFSAWLKYVDDVNARHPKEAPLSII-PTLKQRFSRGDEAGTDVLLKLIANGKATTEAKTVANKVESALFDFWLNSRETPDKVMDAFKYGTTTQAFLGSPRWKEWERYLSAYNARYPEKKATAIETLTRKYGDAQLLDTLIGASSKGETKTLAAKLQAQQFDRWMNLKE-SPLDVY-NRLRSSYGDTAFFNEPQLNVWVSYMNVFVDKNPSKVDKMFLE-LGDTFGD",
                  "hseq": "QLQRWM--KMEPDDVFTALKLDKAAENMFDSLQ---LNAWGKYAAAFNEANPDKKVSLIATMTTHYSDKGVVGLLAAAKKAPGSEAIATRLQSEQLQYWLSIKKSPTDVFKAFKLDKLDDKLLVSPYFSTWIKYTDDLFKNSDK---LSVVFKTMRYYYSE------DALVKMILAAEKNPSTQKIAQWTEDKLFRGWMLT-GSPSDAFRGLKLDEAGEKVFEAPLFAYFTKFMARVTEGMREKDAMVVSAMSVGMGDEALAATLIAAKKVPSTEKIATTMQAEQIKYWLKNKDMTPEKLFKDVLFLDDVDTVLTN-PVLNTWATYLQAFNANKPVKEQASMIQVLRNSFGD",
                  "midline": "+LQ+W+  ++    VF  + LD+   N+F  L       W +YA   +  +  K+ S+I+T+T+ + DK V   + AAK  P    +A +L+ +Q+++W++ +K P+ VF+A  L+     +   P FS W+KY DD+     K   LS++  T++  +S       D L+K+I   +     + +A   E  LF  W+ +  +P       K     +    +P +  + ++++       EK A  +  ++   GD  L  TLI A     T+ +A  +QA+Q   W+  K+ +P  ++ + L     DT   N P LN W +Y+  F    P K     ++ L ++FGD"
                }
              ]
            },
            {
              "num": 358,
              "description": [
                {
                  "id": "gb|KUF75754.1|",
                  "accession": "KUF75754",
                  "title": "hypothetical protein AM587_10000356 [Phytophthora nicotianae]",
                  "taxid": 4792,
                  "sciname": "Phytophthora nicotianae"
                }
              ],
              "len": 722,
              "hsps": [
                {
                  "num": 1,
                  "bit_score": 224.172,
                  "score": 570,
                  "evalue": 4.4792e-59,
                  "identity": 149,
                  "positive": 247,
                  "query_from": 154,
                  "query_to": 648,
                  "hit_from": 2,
                  "hit_to": 482,
                  "align_len": 500,
                  "gaps": 24,
                  "qseq": "IQAAKLYPQLSELALKLEKDQIRFWIATRKDPSVVFEALNLNWAGISIFPKPEFSAWLKYVDDVNARHPKEAPLSIIPTLKQRFSRGDEAGTDVLLKLIANGKATTEAKTVANKVESALFDFWLNSRETPDKVMDAFKYGTTTQA---FLGSPRWKEWERYLSAYNARYPEKKATAIETLTRKYGDAQLLDTLIGASSKGETKTLAAKLQAQQFDRWMNLKESPLDVYNRLRSSYGDTAFFNEPQLNVWVSYMNVFVDKNPS--KVDKMFLELGDTFGDMRLFRVLGEAKKFPNLESTATKLQMEKASTLFASGKSPEGIFKVLALDNVGDDILSNTLFHKWLAYLQKFNKEHPNNQESWFDMLRISYQPFGVERIIETGRKNPLTRLMAEKVENAYHNYWLDIKMEPKTAFRSLHLDESGEKLLADPKFNTWVQYLKTFNDRYPNEKTTVIDGLRDNSHDIALLRMFSAAKNDPSTEKLATDLQSALILKWQDAKKTPE",
                  "hseq": "IIAAQKNPKTQDLAADLQKRQLQYWLDNKKAPAKVFKLLELNKAGGNLVDNPQVSAWLSYVADFETKFPKQSE-KAIPMLTRRF--GDEAVSKALLK----AKQTPGTASIADKLHGEQIQRWLDTATSPK---DVFKFLTLNKAGEQLLENPQFATWLTYVDDFNTKNPP--ISRISVVASSYGDEALSKLLREAKQVPRTANIANKLDGELIQHWTDTKTLPKTMFKLLELNRAGDKLLENSQFATWLTYVDDFYSRNPRNPRVSIM----TSYYGDEALTRLLIKAMQTPSEANIATKLHEEQLQSWIYSRKLPGDVYKLLSLDKAGEKLFDHPQFMKWVKYVEDLNKVHPDKKTTLMSVLAKQYDSEGLVXLLQSAKNNPSWAKLVQQLET--EQKWM-AKGTPNDYFKQLKLDKVGKDVLSNPQLKTWLNYVKEYNAANPKYQATLIGTLAANYGEMKLVKMLDEAMKVKDTASAAKKLQSELFQRWIQLNWTPE",
                  "midline": "I AA+  P+  +LA  L+K Q+++W+  +K P+ VF+ L LN AG ++   P+ SAWL YV D   + PK++    IP L +RF  GDEA +  LLK     K T    ++A+K+       WL++  +P    D FK+ T  +A    L +P++  W  Y+  +N + P    + I  +   YGD  L   L  A     T  +A KL  +    W + K  P  ++  L  +          Q   W++Y++ F  +NP   +V  M       +GD  L R+L +A + P+  + ATKL  E+  +   S K P  ++K+L+LD  G+ +  +  F KW+ Y++  NK HP+ + +   +L   Y   G+  ++++ + NP    + +++E      W+  K  P   F+ L LD+ G+ +L++P+  TW+ Y+K +N   P  + T+I  L  N  ++ L++M   A     T   A  LQS L  +W     TPE"
                },
                {
                  "num": 2,
                  "bit_score": 222.631,
                  "score": 566,
                  "evalue": 1.19546e-58,
                  "identity": 162,
                  "positive": 266,
                  "query_from": 82,
                  "query_to": 650,
                  "hit_from": 113,
                  "hit_to": 642,
                  "align_len": 571,
                  "gaps": 43,
                  "qseq": "KLQQWLDERLPAGLVFKNMNLDEPNIFSLLHEPNFAKWVQYADDLSAKSSHKESSVISTLTSLHGDKVVYDTIQAAKLYPQLSELALKLEKDQIRFWIATRKDPSVVFEALNLNWAGISIFPKPEFSAWLKYVDDVNARHPKEAPLSIIPTLKQRFSRGDEAGTDVLLKLIANGKATTEAKTVANKVESALFDFWLNSRETPDKVMDAFKYGTTTQAFLGSPRWKEWERYLSAYNARYPEKKATAIETLTRKYGDAQLLDTLIGASSKGETKTLAAKLQAQQFDRWMNLKESPLDVYNRLRSSYGDTAFFNEPQLNVWVSYMNVFVDKNPSKVDKMFLELGDTFGDMRLFRVLGEAKKFPNLESTATKLQMEKASTLFASGKSPEGIF-KVLALDNVGDDILSNTLFHKWLAYLQKFNKEHPNNQESWFDMLRISYQPFGVERIIETGRKNPLTRLMAEKVENAYHNYWLDIKMEPKTAFRSLHLDESGEKLLADPKFNTWVQYLKTFNDRYPNEKTTVIDGLRDNSHDIALLRMFSAAKNDPSTEKLATDLQSALILKWQDAK-KTPEEL",
                  "hseq": "QIQRWLDTATSPKDVFKFLTLNKAGE-QLLENPQFATWLTYVDDFNTKNP--PISRISVVASSYGDEALSKLLREAKQVPRTANIANKLDGELIQHWTDTKTLPKTMFKLLELNRAGDKLLENSQFATWLTYVDDFYSRNPRNPRVSIMTSY-----YGDEALTRLLIKAMQ----TPSEANIATKLHEEQLQSWIYSRKLPGDVYKLLSLDKAGEKLFDHPQFMKWVKYVEDLNKVHPDKKTTLMSVLAKQYDSEGLVXLLQSAKNNPSWAKLVQQLETEQ--KWM-AKGTPNDYFKQLKLDKVGKDVLSNPQLKTWLNYVKEYNAANPKYQATLIGTLAANYGEMKLVKMLDEAMKVKDTASAAKKLQSELFQRWIQLNWTPEYIFAKVLRLDQDGNKLFRNPLVTTWGKYLIAFNRDNYGKETTIWRML------------AATGIDPDDLRPVADKA--------------PEQFFAMMGLTDKGHNLLISPEFAKWIHYLDDFYDELRNSRKTMMTTLRNHYDDKSLVNMITSASKVSKTKDIAKSVEFELFKTWHDVSYKTTDEI",
                  "midline": "++Q+WLD       VFK + L++     LL  P FA W+ Y DD + K+     S IS + S +GD+ +   ++ AK  P+ + +A KL+ + I+ W  T+  P  +F+ L LN AG  +    +F+ WL YVDD  +R+P+   +SI+ +       GDEA T +L+K +     T     +A K+       W+ SR+ P  V          +     P++ +W +Y+   N  +P+KK T +  L ++Y    L+  L  A +      L  +L+ +Q  +WM  K +P D + +L+         + PQL  W++Y+  +   NP     +   L   +G+M+L ++L EA K  +  S A KLQ E          +PE IF KVL LD  G+ +  N L   W  YL  FN+++   + + + ML              TG      R +A+K               P+  F  + L + G  LL  P+F  W+ YL  F D   N + T++  LR++  D +L+ M ++A     T+ +A  ++  L   W D   KT +E+"
                },
                {
                  "num": 3,
                  "bit_score": 222.631,
                  "score": 566,
                  "evalue": 1.58223e-58,
                  "identity": 154,
                  "positive": 243,
                  "query_from": 82,
                  "query_to": 623,
                  "hit_from": 22,
                  "hit_to": 536,
                  "align_len": 544,
                  "gaps": 31,
                  "qseq": "KLQQWLDERLPAGLVFKNMNLDEPNIFSLLHEPNFAKWVQYADDLSAKSSHKESSVISTLTSLHGDKVVYDTIQAAKLYPQLSELALKLEKDQIRFWIATRKDPSVVFEALNLNWAGISIFPKPEFSAWLKYVDDVNARHPKEAPLSIIPTLKQRFSRGDEAGTDVLLKLIANGKATTEAKTVANKVESALFDFWLNSRETPDKVMDAFKYGTTTQAFLGSPRWKEWERYLSAYNARYPEKKATAIETLTRKYGDAQLLDTLIGASSKGETKTLAAKLQAQQFDRWMNLKESPLDVYNRLRSSYGDTAFFNEPQLNVWVSYMNVFVDKNPSKVDKMFLELGDTFGDMRLFRVLGEAKKFPNLESTATKLQMEKASTLFASGKSPEGIFKVLALDNVGDDILSNTLFHKWLAYLQKFNKEHPNNQESWFDMLRISYQPFGVERIIETGRKNPLTRLMAEKVENAYHNYWLDIKMEPKTAF-RSLHLDESGEKLLADPKFNTWVQYLKTFN-DRYPNEKTTVIDGLRDNSHDIALLRMFSAAKNDP",
                  "hseq": "QLQYWLDNKKAPAKVFKLLELNKAG-GNLVDNPQVSAWLSYVADFETKFPKQSEKAIPMLTRRFGDEAVSKALLKAKQTPGTASIADKLHGEQIQRWLDTATSPKDVFKFLTLNKAGEQLLENPQFATWLTYVDDFNTKNPPISRISVVAS-----SYGDEA----LSKLLREAKQVPRTANIANKLDGELIQHWTDTKTLPKTMFKLLELNRAGDKLLENSQFATWLTYVDDFYSRNPRNPRVSI--MTSYYGDEALTRLLIKAMQTPSEANIATKLHEEQLQSWIYSRKLPGDVYKLLSLDKAGEKLFDHPQFMKWVKYVEDLNKVHPDKKTTLMSVLAKQYDSEGLVXLLQSAKNNPSWAKLVQQLETEQK---WMAKGTPNDYFKQLKLDKVGKDVLSNPQLKTWLNYVKEYNAANPKYQATLIGTLAANYGEMKLVKMLDEAMKVKDTASAAKKLQSELFQRWIQLNWTPEYIFAKVLRLDQDGNKLFRNPLVTTWGKYLIAFNRDNYGKETT--------------IWRMLAATGIDP",
                  "midline": "+LQ WLD +     VFK + L++    +L+  P  + W+ Y  D   K   +    I  LT   GD+ V   +  AK  P  + +A KL  +QI+ W+ T   P  VF+ L LN AG  +   P+F+ WL YVDD N ++P  + +S++ +     S GDEA    L KL+   K       +ANK++  L   W +++  P  +    +        L + ++  W  Y+  + +R P     +I  +T  YGD  L   LI A        +A KL  +Q   W+  ++ P DVY  L         F+ PQ   WV Y+      +P K   +   L   +    L  +L  AK  P+      +L+ E+    + +  +P   FK L LD VG D+LSN     WL Y++++N  +P  Q +    L  +Y    + ++++   K   T   A+K+++     W+ +   P+  F + L LD+ G KL  +P   TW +YL  FN D Y  E T              + RM +A   DP"
                },
                {
                  "num": 4,
                  "bit_score": 200.29,
                  "score": 508,
                  "evalue": 1.31363e-50,
                  "identity": 150,
                  "positive": 261,
                  "query_from": 83,
                  "query_to": 638,
                  "hit_from": 203,
                  "hit_to": 719,
                  "align_len": 558,
                  "gaps": 43,
                  "qseq": "LQQWLDERLPAGLVFKNMNLDEPNIFSLLHEPNFAKWVQYADDLSAKSSHKESSVISTLTSLHGDKVVYDTIQAAKLYPQLSELALKLEKDQIRFWIATRKDPSVVFEALNLNWAGISIFPKPEFSAWLKYVDDVNARHPKEAPLSIIPTLKQRFSRGDEAGTDVLLKLIANGKATTEAKTVANKVESALFDFWLNSRETPDKVMDAFKYGTTTQAFLGSPRWKEWERYLSAYNARYPEKKATAIETLTRKYGDAQLLDTLIGASSKGETKTLAAKLQAQQFDRWMNLKESPLDVYNR-LRSSYGDTAFFNEPQLNVWVSYMNVFVDKNPSKVDKMFLELGDTFGDMRLFRVLGEAKKFPNLESTATKLQMEKASTLFASGKSPEGIFKVLALDNVGDDILSNTLFHKWLAYLQKFNKEHPNNQESWFDMLRISYQPFGVERIIETGRKNPLTRLMAEKVENAYHNYWLDIKMEPK-TAFRSLHLDESGEKLLADPKFNTWVQYLKTFNDRYPNEKTTVIDGLRDNSHDIALLRMFSAAKNDPSTEKLATDLQSALIL",
                  "hseq": "IQHWTDTKTLPKTMFKLLELNRAGD-KLLENSQFATWLTYVDDFYSRNPR--NPRVSIMTSYYGDEALTRLLIKAMQTPSEANIATKLHEEQLQSWIYSRKLPGDVYKLLSLDKAGEKLFDHPQFMKWVKYVEDLNKVHPDKKTTLMSVLAKQYDSEG-------LVXLLQSAKNNPSWAKLVQQLETE--QKWM-AKGTPNDYFKQLKLDKVGKDVLSNPQLKTWLNYVKEYNAANPKYQATLIGTLAANYGEMKLVKMLDEAMKVKDTASAAKKLQSELFQRWIQLNWTPEYIFAKVLRLDQDGNKLFRNPLVTTWGKYLIAFNRDNYGKETTIWRMLAATGIDPDDLRPVAD--------------------------KAPEQFFAMMGLTDKGHNLLISPEFAKWIHYLDDFYDELRNSRKTMMTTLRNHYDDKSLVNMITSASKVSKTKDIAKSVEFELFKTWHDVSYKTTDEIFTILNLDRAGSSLFTGPWLDTWIRYMIMFDEGYFRDHMPKMLLKYYDENDLS--QMIKTAKSNPNTEKLASEIEDVLNL",
                  "midline": "+Q W D +     +FK + L+      LL    FA W+ Y DD  +++    +  +S +TS +GD+ +   +  A   P  + +A KL ++Q++ WI +RK P  V++ L+L+ AG  +F  P+F  W+KYV+D+N  HP +    +    KQ  S G       L+ L+ + K       +  ++E+     W+ ++ TP+      K     +  L +P+ K W  Y+  YNA  P+ +AT I TL   YG+ +L+  L  A    +T + A KLQ++ F RW+ L  +P  ++ + LR        F  P +  W  Y+  F   N  K   ++  L  T  D    R + +                          K+PE  F ++ L + G ++L +  F KW+ YL  F  E  N++++    LR  Y    +  +I +  K   T+ +A+ VE      W D+  +     F  L+LD +G  L   P  +TW++Y+  F++ Y  +    +     + +D++  +M   AK++P+TEKLA++++  L L"
                },
                {
                  "num": 5,
                  "bit_score": 177.563,
                  "score": 449,
                  "evalue": 1.0814e-42,
                  "identity": 108,
                  "positive": 196,
                  "query_from": 251,
                  "query_to": 649,
                  "hit_from": 1,
                  "hit_to": 392,
                  "align_len": 399,
                  "gaps": 7,
                  "qseq": "LIANGKATTEAKTVANKVESALFDFWLNSRETPDKVMDAFKYGTTTQAFLGSPRWKEWERYLSAYNARYPEKKATAIETLTRKYGDAQLLDTLIGASSKGETKTLAAKLQAQQFDRWMNLKESPLDVYNRLRSSYGDTAFFNEPQLNVWVSYMNVFVDKNPSKVDKMFLELGDTFGDMRLFRVLGEAKKFPNLESTATKLQMEKASTLFASGKSPEGIFKVLALDNVGDDILSNTLFHKWLAYLQKFNKEHPNNQESWFDMLRISYQPFGVERIIETGRKNPLTRLMAEKVENAYHNYWLDIKMEPKTAFRSLHLDESGEKLLADPKFNTWVQYLKTFNDRYPNEKTTVIDGLRDNSHDIALLRMFSAAKNDPSTEKLATDLQSALILKWQDAKKTPEE",
                  "hseq": "MIIAAQKNPKTQDLAADLQKRQLQYWLDNKKAPAKVFKLLELNKAGGNLVDNPQVSAWLSYVADFETKFPKQSEKAIPMLTRRFGDEAVSKALLKAKQTPGTASIADKLHGEQIQRWLDTATSPKDVFKFLTLNKAGEQLLENPQFATWLTYVDDFNTKNPP-ISRISV-VASSYGDEALSKLLREAKQVPRTANIANKLDGELIQHWTDTKTLPKTMFKLLELNRAGDKLLENSQFATWLTYVDDFYSRNPRNPR--VSIMTSYYGDEALTRLLIKAMQTPSEANIATKLHEEQLQSWIYSRKLPGDVYKLLSLDKAGEKLFDHPQFMKWVKYVEDLNKVHPDKKTTLMSVLAKQYDSEGLVXLLQSAKNNPSWAKLVQQLETE--QKWM-AKGTPND",
                  "midline": "+I   +   + + +A  ++     +WL++++ P KV    +        + +P+   W  Y++ +  ++P++   AI  LTR++GD  +   L+ A     T ++A KL  +Q  RW++   SP DV+  L  +         PQ   W++Y++ F  KNP  + ++ + +  ++GD  L ++L EAK+ P   + A KL  E       +   P+ +FK+L L+  GD +L N+ F  WL Y+  F   +P N      ++   Y    + R++    + P    +A K+       W+  +  P   ++ L LD++GEKL   P+F  WV+Y++  N  +P++KTT++  L        L+ +  +AKN+PS  KL   L++    KW  AK TP +"
                },
                {
                  "num": 6,
                  "bit_score": 152.525,
                  "score": 384,
                  "evalue": 3.57647e-34,
                  "identity": 95,
                  "positive": 162,
                  "query_from": 343,
                  "query_to": 666,
                  "hit_from": 2,
                  "hit_to": 321,
                  "align_len": 325,
                  "gaps": 6,
                  "qseq": "LIGASSKGETKTLAAKLQAQQFDRWMNLKESPLDVYNRLRSSYGDTAFFNEPQLNVWVSYMNVFVDKNPSKVDKMFLELGDTFGDMRLFRVLGEAKKFPNLESTATKLQMEKASTLFASGKSPEGIFKVLALDNVGDDILSNTLFHKWLAYLQKFNKEHPNNQESWFDMLRISYQPFGVERIIETGRKNPLTRLMAEKVENAYHNYWLDIKMEPKTAFRSLHLDESGEKLLADPKFNTWVQYLKTFNDRYP-NEKTTVIDGLRDNSHDIALLRMFSAAKNDPSTEKLATDLQSALILKWQDAKKTPEELKRVFVGVPAADEMLDR",
                  "hseq": "IIAAQKNPKTQDLAADLQKRQLQYWLDNKKAPAKVFKLLELNKAGGNLVDNPQVSAWLSYVADFETKFPKQSEKAIPMLTRRFGDEAVSKALLKAKQTPGTASIADKLHGEQIQRWLDTATSPKDVFKFLTLNKAGEQLLENPQFATWLTYVDDFNTKNP--PISRISVVASSYGDEALSKLLREAKQVPRTANIANKLDGELIQHWTDTKTLPKTMFKLLELNRAGDKLLENSQFATWLTYVDDFYSRNPRNPRVSIMTSYYG---DEALTRLLIKAMQTPSEANIATKLHEEQLQSWIYSRKLPGDVYKLLSLDKAGEKLFDH",
                  "midline": "+I A    +T+ LAA LQ +Q   W++ K++P  V+  L  +       + PQ++ W+SY+  F  K P + +K    L   FGD  + + L +AK+ P   S A KL  E+      +  SP+ +FK L L+  G+ +L N  F  WL Y+  FN ++P    S   ++  SY    + +++   ++ P T  +A K++     +W D K  PKT F+ L L+ +G+KLL + +F TW+ Y+  F  R P N + +++        D AL R+   A   PS   +AT L    +  W  ++K P ++ ++     A +++ D "
                },
                {
                  "num": 7,
                  "bit_score": 70.8626,
                  "score": 172,
                  "evalue": 3.4858e-08,
                  "identity": 38,
                  "positive": 70,
                  "query_from": 524,
                  "query_to": 665,
                  "hit_from": 1,
                  "hit_to": 142,
                  "align_len": 142,
                  "gaps": 0,
                  "qseq": "IIETGRKNPLTRLMAEKVENAYHNYWLDIKMEPKTAFRSLHLDESGEKLLADPKFNTWVQYLKTFNDRYPNEKTTVIDGLRDNSHDIALLRMFSAAKNDPSTEKLATDLQSALILKWQDAKKTPEELKRVFVGVPAADEMLD",
                  "hseq": "MIIAAQKNPKTQDLAADLQKRQLQYWLDNKKAPAKVFKLLELNKAGGNLVDNPQVSAWLSYVADFETKFPKQSEKAIPMLTRRFGDEAVSKALLKAKQTPGTASIADKLHGEQIQRWLDTATSPKDVFKFLTLNKAGEQLLE",
                  "midline": "+I   +KNP T+ +A  ++     YWLD K  P   F+ L L+++G  L+ +P+ + W+ Y+  F  ++P +    I  L     D A+ +    AK  P T  +A  L    I +W D   +P+++ +      A +++L+"
                }
              ]
            },
            {
              "num": 359,
              "description": [
                {
                  "id": "gb|ETL35081.1|",
                  "accession": "ETL35081",
                  "title": "hypothetical protein L916_12751, partial [Phytophthora nicotianae]",
                  "taxid": 4792,
                  "sciname": "Phytophthora nicotianae"
                }
              ],
              "len": 377,
              "hsps": [
                {
                  "num": 1,
                  "bit_score": 214.157,
                  "score": 544,
                  "evalue": 1.42918e-58,
                  "identity": 136,
                  "positive": 209,
                  "query_from": 1,
                  "query_to": 377,
                  "hit_from": 1,
                  "hit_to": 376,
                  "align_len": 386,
                  "gaps": 19,
                  "qseq": "MHLFFLTAVAFV--ITSVSVDASVAKDPRGHAPNRTEVDTVNASSSTRLLRKNSTVDLVGEERAPSIV---ENIKALVKSSAVTPAKLQQWLDERLPAGLVFKNMNLDEPNIFSLL-HEPNFAKWVQYADDLSAKSSHKESSVISTLTSLHGDKVVYDTIQAAKLYPQLSELALKLEKDQIRFWIATRKDPSVVFEALNLNWAG---ISIFPKPEFSAWLKYVDDVNARHPKEAPLSIIPTLKQRFSRGDEAGTDVLLKLIANGKATTEAKTVANKVESALFDFWLNSRETPDKVMDAFKYGTTTQAFLGSPRWKEWERYLSAYNARYPEKKATAIETLTRKYGDAQLLDTLIGASSKGETKTLAAKLQAQQFDRWMNLKESPLDV",
                  "hseq": "MGLLYLVGLASLAAITSTDANSPIVTSSVQSPKVSNWSSSTSVVSTTRFLRTSDTDDEESEERAGLSVPASEKLKSWFMSSNVNPRQLQKWLNEGKSGETVFTRMHL--TNVGSLLFYDPQFKTWLQYVDDLNAKTYQKRTPAISVLTTQYGDDALYKMIEDAKMIPRMKELASKLQADQMDHWVAVAKDPDEVFHLFKLDKLGKTRMKLFSSPDFAAWAKYMDDLSMNNPEKAR-PMISTLRQHYRDVD------LLTMAESVKSVEATKSIATRLETEVIKDWAVSRKTPDKALRDLDLD-NADTLLKDPLFNFWAKYVDVYNARYPEEKMTMIKTLTQKFDDNNVAKMINAAKANDATKDIAAKLEMAQLQMWLHDRRSVDDV",
                  "midline": "M L +L  +A +  ITS   ++ +               + +  S+TR LR + T D   EERA   V   E +K+   SS V P +LQ+WL+E      VF  M+L   N+ SLL ++P F  W+QY DDL+AK+  K +  IS LT+ +GD  +Y  I+ AK+ P++ ELA KL+ DQ+  W+A  KDP  VF    L+  G   + +F  P+F+AW KY+DD++  +P++A   +I TL+Q +   D      LL +  + K+    K++A ++E+ +   W  SR+TPDK +            L  P +  W +Y+  YNARYPE+K T I+TLT+K+ D  +   +  A +   TK +AAKL+  Q   W++ + S  DV"
                },
                {
                  "num": 2,
                  "bit_score": 130.568,
                  "score": 327,
                  "evalue": 2.00816e-28,
                  "identity": 80,
                  "positive": 150,
                  "query_from": 344,
                  "query_to": 650,
                  "hit_from": 68,
                  "hit_to": 376,
                  "align_len": 310,
                  "gaps": 4,
                  "qseq": "IGASSKGETKTLAAKLQAQQFDRWMNLKESPLDVYNRLRSSYGDTAFFNEPQLNVWVSYMNVFVDKNPSKVDKMFLELGDTFGDMRLFRVLGEAKKFPNLESTATKLQMEKASTLFASGKSPEGIFKVLALDNVGD---DILSNTLFHKWLAYLQKFNKEHPNNQESWFDMLRISYQPFGVERIIETGRKNPLTRLMAEKVENAYHNYWLDIKMEPKTAFRSLHLDESGEKLLADPKFNTWVQYLKTFNDRYPNEKTTVIDGLRDNSHDIALLRMFSAAKNDPSTEKLATDLQSALILKWQDAKKTPEEL",
                  "hseq": "VPASEKLKSWFMSSNVNPRQLQKWLNEGKSGETVFTRMHLTNVGSLLFYDPQFKTWLQYVDDLNAKTYQKRTPAISVLTTQYGDDALYKMIEDAKMIPRMKELASKLQADQMDHWVAVAKDPDEVFHLFKLDKLGKTRMKLFSSPDFAAWAKYMDDLSMNNPEKARPMISTLRQHYRDVDLLTMAESVKSVEATKSIATRLETEVIKDWAVSRKTPDKALRDLDLD-NADTLLKDPLFNFWAKYVDVYNARYPEEKMTMIKTLTQKFDDNNVAKMINAAKANDATKDIAAKLEMAQLQMWLHDRRSVDDV",
                  "midline": "+ AS K ++  +++ +  +Q  +W+N  +S   V+ R+  +   +  F +PQ   W+ Y++    K   K       L   +GD  L++++ +AK  P ++  A+KLQ ++     A  K P+ +F +  LD +G     + S+  F  W  Y+   +  +P         LR  Y+   +  + E+ +    T+ +A ++E      W   +  P  A R L LD + + LL DP FN W +Y+  +N RYP EK T+I  L     D  + +M +AAK + +T+ +A  L+ A +  W   +++ +++"
                },
                {
                  "num": 3,
                  "bit_score": 118.627,
                  "score": 296,
                  "evalue": 2.26344e-24,
                  "identity": 78,
                  "positive": 124,
                  "query_from": 276,
                  "query_to": 550,
                  "hit_from": 91,
                  "hit_to": 367,
                  "align_len": 278,
                  "gaps": 4,
                  "qseq": "WLNSRETPDKVMDAFKYGTTTQAFLGSPRWKEWERYLSAYNARYPEKKATAIETLTRKYGDAQLLDTLIGASSKGETKTLAAKLQAQQFDRWMNLKESPLDVYNRLR-SSYGDT--AFFNEPQLNVWVSYMNVFVDKNPSKVDKMFLELGDTFGDMRLFRVLGEAKKFPNLESTATKLQMEKASTLFASGKSPEGIFKVLALDNVGDDILSNTLFHKWLAYLQKFNKEHPNNQESWFDMLRISYQPFGVERIIETGRKNPLTRLMAEKVENAYHNYWL",
                  "hseq": "WLNEGKSGETVFTRMHLTNVGSLLFYDPQFKTWLQYVDDLNAKTYQKRTPAISVLTTQYGDDALYKMIEDAKMIPRMKELASKLQADQMDHWVAVAKDPDEVFHLFKLDKLGKTRMKLFSSPDFAAWAKYMDDLSMNNPEKARPMISTLRQHYRDVDLLTMAESVKSVEATKSIATRLETEVIKDWAVSRKTPDKALRDLDLDN-ADTLLKDPLFNFWAKYVDVYNARYPEEKMTMIKTLTQKFDDNNVAKMINAAKANDATKDIAAKLEMAQLQMWL",
                  "midline": "WLN  ++ + V                P++K W +Y+   NA+  +K+  AI  LT +YGD  L   +  A      K LA+KLQA Q D W+ + + P +V++  +    G T    F+ P    W  YM+     NP K   M   L   + D+ L  +    K     +S AT+L+ E       S K+P+   + L LDN  D +L + LF+ W  Y+  +N  +P  + +    L   +    V ++I   + N  T+ +A K+E A    WL"
                },
                {
                  "num": 4,
                  "bit_score": 95.9005,
                  "score": 237,
                  "evalue": 8.67477e-17,
                  "identity": 69,
                  "positive": 113,
                  "query_from": 58,
                  "query_to": 287,
                  "hit_from": 150,
                  "hit_to": 377,
                  "align_len": 236,
                  "gaps": 14,
                  "qseq": "GEERAPSIVENIKALVK----SSAVTPAKLQQWLDERLPAGLVFKNMNLDE--PNIFSLLHEPNFAKWVQYADDLSAKSSHKESSVISTLTSLHGDKVVYDTIQAAKLYPQLSELALKLEKDQIRFWIATRKDPSVVFEALNLNWAGISIFPKPEFSAWLKYVDDVNARHPKEAPLSIIPTLKQRFSRGDEAGTDVLLKLIANGKATTEAKTVANKVESALFDFWLNSRETPDKVM",
                  "hseq": "GDDALYKMIEDAKMIPRMKELASKLQADQMDHWVAVAKDPDEVFHLFKLDKLGKTRMKLFSSPDFAAWAKYMDDLSMNNPEKARPMISTLRQHYRDVDLLTMAESVKSVEATKSIATRLETEVIKDWAVSRKTPDKALRDLDLDNAD-TLLKDPLFNFWAKYVDVYNARYPEEK-MTMIKTLTQKFDDNNVA------KMINAAKANDATKDIAAKLEMAQLQMWLHDRRSVDDVL",
                  "midline": "G++    ++E+ K + +    +S +   ++  W+        VF    LD+       L   P+FA W +Y DDLS  +  K   +ISTL   + D  +    ++ K       +A +LE + I+ W  +RK P      L+L+ A  ++   P F+ W KYVD  NAR+P+E  +++I TL Q+F   + A      K+I   KA    K +A K+E A    WL+ R + D V+"
                },
                {
                  "num": 5,
                  "bit_score": 90.1225,
                  "score": 222,
                  "evalue": 8.87374e-15,
                  "identity": 52,
                  "positive": 95,
                  "query_from": 462,
                  "query_to": 652,
                  "hit_from": 95,
                  "hit_to": 288,
                  "align_len": 194,
                  "gaps": 3,
                  "qseq": "GKSPEGIFKVLALDNVGDDILSNTLFHKWLAYLQKFNKEHPNNQESWFDMLRISYQPFGVERIIETGRKNPLTRLMAEKVENAYHNYWLDIKMEPKTAFRSLHLDESGE---KLLADPKFNTWVQYLKTFNDRYPNEKTTVIDGLRDNSHDIALLRMFSAAKNDPSTEKLATDLQSALILKWQDAKKTPEELKR",
                  "hseq": "GKSGETVFTRMHLTNVGSLLFYDPQFKTWLQYVDDLNAKTYQKRTPAISVLTTQYGDDALYKMIEDAKMIPRMKELASKLQADQMDHWVAVAKDPDEVFHLFKLDKLGKTRMKLFSSPDFAAWAKYMDDLSMNNPEKARPMISTLRQHYRDVDLLTMAESVKSVEATKSIATRLETEVIKDWAVSRKTPDKALR",
                  "midline": "GKS E +F  + L NVG  +  +  F  WL Y+   N +    +     +L   Y    + ++IE  +  P  + +A K++    ++W+ +  +P   F    LD+ G+   KL + P F  W +Y+   +   P +   +I  LR +  D+ LL M  + K+  +T+ +AT L++ +I  W  ++KTP++  R"
                },
                {
                  "num": 6,
                  "bit_score": 62.003,
                  "score": 149,
                  "evalue": 1.24347e-05,
                  "identity": 35,
                  "positive": 53,
                  "query_from": 549,
                  "query_to": 654,
                  "hit_from": 91,
                  "hit_to": 196,
                  "align_len": 106,
                  "gaps": 0,
                  "qseq": "WLDIKMEPKTAFRSLHLDESGEKLLADPKFNTWVQYLKTFNDRYPNEKTTVIDGLRDNSHDIALLRMFSAAKNDPSTEKLATDLQSALILKWQDAKKTPEELKRVF",
                  "hseq": "WLNEGKSGETVFTRMHLTNVGSLLFYDPQFKTWLQYVDDLNAKTYQKRTPAISVLTTQYGDDALYKMIEDAKMIPRMKELASKLQADQMDHWVAVAKDPDEVFHLF",
                  "midline": "WL+     +T F  +HL   G  L  DP+F TW+QY+   N +   ++T  I  L     D AL +M   AK  P  ++LA+ LQ+  +  W    K P+E+  +F"
                }
              ]
            },
            {
              "num": 360,
              "description": [
                {
                  "id": "gb|AEK81378.1|",
                  "accession": "AEK81378",
                  "title": "Avh459 [Phytophthora sojae]",
                  "taxid": 67593,
                  "sciname": "Phytophthora sojae"
                }
              ],
              "len": 871,
              "hsps": [
                {
                  "num": 1,
                  "bit_score": 224.172,
                  "score": 570,
                  "evalue": 2.49884e-58,
                  "identity": 174,
                  "positive": 283,
                  "query_from": 44,
                  "query_to": 654,
                  "hit_from": 38,
                  "hit_to": 609,
                  "align_len": 619,
                  "gaps": 55,
                  "qseq": "STRLLRKNSTVDLVGEERAP---SIVENIKALVKSSAVTPAKLQQWLDERLPAGLVFKNMNLDEPNIFSLLHEPNFAKWVQYADDLSAKSSHKESSVISTLTSLHGDKVVYDTIQAAKLY--PQLSELALKLEKDQIRFWIATRKDPSVVFEALNLNWAGISIFPKPEFSAWLKYVDDVNARHPKEAPLSIIPTLKQRFSRGDEAGTDVLLKLIANGKATTEAKTVANKVESALFDFWLNSRETPDKVMDAFKYGTTTQAFLGSPRWKEWERYLSAYNARY--PEKKATAIETLTRKYGDAQLLDTLIGASSKGETKTLAAKLQAQQFDRWMNLKESPLDVYNRLRSSYGDTAFFNEPQLNVWVSYMNVFVDKNPSKVD-KMFLELGDTFGDMRLFRVLGEAKKFPNLESTATKLQMEKASTLFASGKSPEGIFKVLALDNVGDDILSNTLFHKWLAYLQKFNKEHPNNQESWFDMLRISYQPFGVERIIETGRKNPLTRLMAEKVENAYHNYWLDIKMEPKTAFRSLHLDESGEKLLADPKFNTWVQYLKTFNDRYPNEKTTVIDGLRDNSHDIALLRMFSAAKNDPSTEKLATDLQSALILKWQDAKKTPEELKRVF",
                  "hseq": "STRFRRIND-----DEERAGVSVSIIEKAKAALLPSA-SAKKLTKWLNKGKSVDEVFVRMGLKKVAGAKLFQTPQLFSWARYVDDLGKKAPAKAPTMIPTLTAQYGDEALARMIAAAKVSENADVKKLASKLEVEQLYAWATKGKTPDEAFALFKLSKAGDDFLSTPQFTTLTNYLKVFNSKNA-DKETTMIATLVKSY------GDDKVAKILQAAMKVPETAPTAQKLDTELVQLWLANRESTDAVFTLLKLDKAGDTLFSNPLLVTWTKYMNAFNQKQKNPNNRASLAATLAAHYGDD-------GA---------AAMLKSG-------------DVRNILTKIKPGENLFENPHFVTWLQFVE---DPRRSRMALSLMTSLTVKYGDEALIKMIDAAKTVAKTKDTATKLQTQQFQYWASIGKSPDDVFKLYELNKAGDKLLSSPELTTWKSYLNVFNKQNPTKQTTLVATMAKTFGDDVVVNMLEAAKKVRGTSRDAKRLESVQLQRWM--KMEPDDVFTALKLDKAAENMFDSLQLNAWGKYAAAFNEANPDKKVSLIATMTTHYSDKGVVGLLAAAKKAPGSEAIATRLQSEQLQYWLSIKKSPTDVFKAF",
                  "midline": "STR  R N       EERA    SI+E  KA +  SA +  KL +WL++      VF  M L +     L   P    W +Y DDL  K+  K  ++I TLT+ +GD+ +   I AAK+     + +LA KLE +Q+  W    K P   F    L+ AG      P+F+    Y+   N+++  +   ++I TL + +      G D + K++       E    A K+++ L   WL +RE+ D V    K          +P    W +Y++A+N +   P  +A+   TL   YGD        GA         AA L++              DV N L         F  P    W+ ++    D   S++   +   L   +GD  L +++  AK     + TATKLQ ++     + GKSP+ +FK+  L+  GD +LS+     W +YL  FNK++P  Q +    +  ++    V  ++E  +K   T   A+++E+     W+  KMEP   F +L LD++ E +    + N W +Y   FN+  P++K ++I  +  +  D  ++ + +AAK  P +E +AT LQS  +  W   KK+P ++ + F"
                },
                {
                  "num": 2,
                  "bit_score": 206.068,
                  "score": 523,
                  "evalue": 6.55411e-52,
                  "identity": 142,
                  "positive": 252,
                  "query_from": 109,
                  "query_to": 637,
                  "hit_from": 348,
                  "hit_to": 864,
                  "align_len": 532,
                  "gaps": 18,
                  "qseq": "SLLHEPNFAKWVQYADDLSAKSSHKESSVISTLTSLHGDKVVYDTIQAAKLYPQLSELALKLEKDQIRFWIATRKDPSVVFEALNLNWAGISIFPKPEFSAWLKYVDDVNARHPKEAPLSIIPTLKQRFSRGDEAGTDVLLKLIANGKATTEAKTVANKVESALFDFWLNSRETPDKVMDAFKYGTTTQAFLGSPRWKEWERYLSAYNARYPEKKATAIETLTRKYGDAQLLDTLIGASSKGETKTLAAKLQAQQFDRWMNLKESPLDVYNRLRSSYGDTAFFNEPQLNVWVSYMNVFVDKNPSKVDKMFLELGDTFGDMRLFRVLGEAKKFPNLESTATKLQMEKASTLFASGKSPEGIFKVLALDNVGDDILSNTLFHKWLAYLQKFNKEHPNNQESWFDMLRISYQPFGVERIIETGRKNPLTRLMAEKVENAYHNYWLDIK-MEPKTAFRS-LHLDESGEKLLADPKFNTWVQYLKTFNDRYP-NEKTTVIDGLRDNSHDIALLRMFSAAKNDPSTEKLATDLQSALI",
                  "hseq": "NLFENPHFVTWLQFVED--PRRSRMALSLMTSLTVKYGDEALIKMIDAAKTVAKTKDTATKLQTQQFQYWASIGKSPDDVFKLYELNKAGDKLLSSPELTTWKSYLNVFNKQNPTKQT-TLVATMAKTF------GDDVVVNMLEAAKKVRGTSRDAKRLESVQLQRWM--KMEPDDVFTALKLDKAAENMFDSLQLNAWGKYAAAFNEANPDKKVSLIATMTTHYSDKGVVGLLAAAKKAPGSEAIATRLQSEQLQYWLSIKKSPTDVFKAFKLDKLDDKLLVSPYFSTWIKYTDDLF-KDSDKVSVVFKTMRYYYSEDALVKMILAAEKNPSTQKIAQWTEDKLFRGWMLTG-SPSNAFRGLKLDEAGEKVFEAPLFAYFTKYMARVTEGMREKDAMMLSALSAGMGDEALAATLIAAKKVPSTEKIATTMQAEQLKYWLKNKDMTPEKLFKDVLFLDEAD--VFTNPVLNTWATYLQAFNANKPVKEQASMIQVLRNSFGDDDLAKMLTVAKEAPETKKMATDLETALL",
                  "midline": "+L   P+F  W+Q+ +D   + S    S++++LT  +GD+ +   I AAK   +  + A KL+  Q ++W +  K P  VF+   LN AG  +   PE + W  Y++  N ++P +   +++ T+ + F      G DV++ ++   K        A ++ES     W+  +  PD V  A K     +    S +   W +Y +A+N   P+KK + I T+T  Y D  ++  L  A     ++ +A +LQ++Q   W+++K+SP DV+   +    D      P  + W+ Y +    K+  KV  +F  +   + +  L +++  A+K P+ +  A   + +       +G SP   F+ L LD  G+ +    LF  +  Y+ +  +            L        +   +   +K P T  +A  ++     YWL  K M P+  F+  L LDE+   +  +P  NTW  YL+ FN   P  E+ ++I  LR++  D  L +M + AK  P T+K+ATDL++AL+"
                },
                {
                  "num": 3,
                  "bit_score": 202.601,
                  "score": 514,
                  "evalue": 9.28599e-51,
                  "identity": 159,
                  "positive": 261,
                  "query_from": 83,
                  "query_to": 650,
                  "hit_from": 259,
                  "hit_to": 786,
                  "align_len": 571,
                  "gaps": 46,
                  "qseq": "LQQWLDERLPAGLVFKNMNLDEPNIFSLLHEPNFAKWVQYADDLSAKSSH--KESSVISTLTSLHGDKVVYDTIQAAKLYPQLSELALKLEKDQIRFWIATRKDPSVVFEALNLNWAGISIFPKPEFSAWLKYVDDVNARHPKEAPLSIIPTLKQRFSRGDEAGTDVLLKLIANGKATTEAKTVANKVESALFDFWLNSRETPDKVMDAFKYGTTTQAFLGSPRWKEWERYLSAYNARYPEKKATAIETLTRKYGDAQLLDTLIGASSKGETKTLAAKLQAQQFDRWMNLKESPLDVYNRLRSSYGDTAFFNEPQLNVWVSYMNVFVDKNPSKVDKMFLELGDTFGDMRLFRVLGEAKKFPNLESTATKLQMEKASTLFASGKSPEGIFKVLALDNVGDDILSNTLFHKWLAYLQKFNKEHPNNQESWFDMLRISYQPFGVERIIETGRKNPLTRLMAEKVENAYHNYWLDIKMEPKTAFRSLHLDESGEKLLADPKFNTWVQYLKTFNDRYPNEKTTVIDGLRDNSHDIALLRMFSAAKNDPSTEKLATDLQSALILKW-QDAKKTPEEL",
                  "hseq": "VQLWLANRESTDAVFTLLKLDKAGD-TLFSNPLLVTWTKYMNAFNQKQKNPNNRASLAATLAAHYGD----------------DGAAAMLKSGDVRN-ILTKIKP------------GENLFENPHFVTWLQFVED--PRRSRMA-LSLMTSLTVKY--GDEA----LIKMIDAAKTVAKTKDTATKLQTQQFQYWASIGKSPDDVFKLYELNKAGDKLLSSPELTTWKSYLNVFNKQNPTKQTTLVATMAKTFGDDVVVNMLEAAKKVRGTSRDAKRLESVQLQRWMKME--PDDVFTALKLDKAAENMFDSLQLNAWGKYAAAFNEANPDKKVSLIATMTTHYSDKGVVGLLAAAKKAPGSEAIATRLQSEQLQYWLSIKKSPTDVFKAFKLDKLDDKLLVSPYFSTWIKYTDDLFKDS-DKVSVVFKTMRYYYSEDALVKMILAAEKNPSTQKIAQWTEDKLFRGWM-LTGSPSNAFRGLKLDEAGEKVFEAPLFAYFTKYMARVTEGMREKDAMMLSALSAGMGDEALAATLIAAKKVPSTEKIATTMQAEQLKYWLKNKDMTPEKL",
                  "midline": "+Q WL  R     VF  + LD+    +L   P    W +Y +  + K  +    +S+ +TL + +GD                   A  L+   +R  I T+  P            G ++F  P F  WL++V+D   R  + A LS++ +L  ++  GDEA    L+K+I   K   + K  A K+++  F +W +  ++PD V   ++        L SP    W+ YL+ +N + P K+ T + T+ + +GD  +++ L  A     T   A +L++ Q  RWM ++  P DV+  L+        F+  QLN W  Y   F + NP K   +   +   + D  +  +L  AKK P  E+ AT+LQ E+     +  KSP  +FK   LD + D +L +  F  W+ Y     K+  +     F  +R  Y    + ++I    KNP T+ +A+  E+     W+ +   P  AFR L LDE+GEK+   P F  + +Y+    +    +   ++  L     D AL     AAK  PSTEK+AT +Q+  +  W ++   TPE+L"
                },
                {
                  "num": 4,
                  "bit_score": 150.214,
                  "score": 378,
                  "evalue": 3.02609e-33,
                  "identity": 119,
                  "positive": 189,
                  "query_from": 236,
                  "query_to": 664,
                  "hit_from": 40,
                  "hit_to": 439,
                  "align_len": 437,
                  "gaps": 45,
                  "qseq": "RFSR--GDEAGTDVLLKLIANGKATTEAKTVANKVESALFDFWLNSRETPDKVMDAFKYGTTTQA-FLGSPRWKEWERYLSAYNARYPEKKATAIETLTRKYGDAQLLDTLIGA--SSKGETKTLAAKLQAQQFDRWMNLKESPLDVYNRLRSSYGDTAFFNEPQLNVWVSYMNVFVDKNPSKVDKMFLELGDTFGDMRLFRVLGEAKKFPNLESTATKLQMEKASTLFASGKSPEGIFKVLALDNVGDDILSNTLFHKWLAYLQKFNKEH--PNNQESWFDMLRISYQPFGVERIIETGR-KNPLTRLMAEKVENAYHNYWLDIKMEPKTAFRSLHLDESGEKLLADPKFNTWVQYLKTFNDRYPNEKTTVIDGLRDNSHDIALLRMFSAAKNDPSTEKLATDLQSALILKWQDAKKTPEELKRVFVGVPAADEML",
                  "hseq": "RFRRINDDEERAGVSVSIIEKAKAALLPSASAKKLTK-----WLNKGKSVDEVFVRMGLKKVAGAKLFQTPQLFSWARYVDDLGKKAPAKAPTMIPTLTAQYGDEALARMIAAAKVSENADVKKLASKLEVEQLYAWATKGKTPDEAFALFKLSKAGDDFLSTPQFTTLTNYLKVFNSKNADKETTMIATLVKSYGDDKVAKILQAAMKVPETAPTAQKLDTELVQLWLANRESTDAVFTLLKLDKAGDTLFSNPLLVTWTKYMNAFNQKQKNPNNRASLAATLAAHYGDDGAAAMLKSGDVRNILTKI------------------------------KPGENLFENPHFVTWLQFVE--DPRRSRMALSLMTSLTVKYGDEALIKMIDAAKTVAKTKDTATKLQTQQFQYWASIGKSPDDVFKLYELNKAGDKLL",
                  "midline": "RF R   DE    V + +I   KA       A K+       WLN  ++ D+V           A    +P+   W RY+     + P K  T I TLT +YGD  L   +  A  S   + K LA+KL+ +Q   W    ++P + +   + S     F + PQ     +Y+ VF  KN  K   M   L  ++GD ++ ++L  A K P    TA KL  E      A+ +S + +F +L LD  GD + SN L   W  Y+  FN++   PNN+ S    L   Y   G   ++++G  +N LT++                              + GE L  +P F TW+Q+++  + R      +++  L     D AL++M  AAK    T+  AT LQ+     W    K+P+++ +++    A D++L"
                },
                {
                  "num": 5,
                  "bit_score": 129.028,
                  "score": 323,
                  "evalue": 2.11691e-26,
                  "identity": 101,
                  "positive": 179,
                  "query_from": 82,
                  "query_to": 451,
                  "hit_from": 502,
                  "hit_to": 860,
                  "align_len": 375,
                  "gaps": 21,
                  "qseq": "KLQQWLDERLPAGLVFKNMNLDEP--NIFSLLHEPNFAKWVQYADDLSAKSSHKESSVISTLTSLHGDKVVYDTIQAAKLYPQLSELALKLEKDQIRFWIATRKDPSVVFEALNLNWAGISIFPKPEFSAWLKYVDDVNARHPKEAPLSIIPTLKQRFSRGDEAGTDVLLKLIANGKATTEAKTVANKVESALFDFWLNSRETPDKVMDAFKYGTTTQAFLGSPRWKEWERYLSAYNARYPEKKATAIETLTRKYGDAQLLDTLIGASSKGETKTLAAKLQAQQFDRWMNLKE-SPLDVYNRLRSSYGDTA-FFNEPQLNVWVSYMNVFVDKNPSKVDKMFLE-LGDTFGDMRLFRVLGEAKKFPNLESTATKLQ",
                  "hseq": "QLQRWM--KMEPDDVFTALKLDKAAENMFDSLQ---LNAWGKYAAAFNEANPDKKVSLIATMTTHYSDKGVVGLLAAAKKAPGSEAIATRLQSEQLQYWLSIKKSPTDVFKAFKLDKLDDKLLVSPYFSTWIKYTDDLFKDSDKVS--VVFKTMRYYYSE------DALVKMILAAEKNPSTQKIAQWTEDKLFRGWMLT-GSPSNAFRGLKLDEAGEKVFEAPLFAYFTKYMARVTEGMREKDAMMLSALSAGMGDEALAATLIAAKKVPSTEKIATTMQAEQLKYWLKNKDMTPEKLFKDVL--FLDEADVFTNPVLNTWATYLQAFNANKPVKEQASMIQVLRNSFGDDDLAKMLTVAKEAPETKKMATDLE",
                  "midline": "+LQ+W+  ++    VF  + LD+   N+F  L       W +YA   +  +  K+ S+I+T+T+ + DK V   + AAK  P    +A +L+ +Q+++W++ +K P+ VF+A  L+     +   P FS W+KY DD+     K +   +  T++  +S       D L+K+I   +     + +A   E  LF  W+ +  +P       K     +    +P +  + +Y++       EK A  +  L+   GD  L  TLI A     T+ +A  +QA+Q   W+  K+ +P  ++  +   + D A  F  P LN W +Y+  F    P K     ++ L ++FGD  L ++L  AK+ P  +  AT L+"
                }
              ]
            },
            {
              "num": 361,
              "description": [
                {
                  "id": "gb|KAF4146174.1|",
                  "accession": "KAF4146174",
                  "title": "hypothetical protein GN958_ATG04649 [Phytophthora infestans]",
                  "taxid": 4787,
                  "sciname": "Phytophthora infestans"
                }
              ],
              "len": 407,
              "hsps": [
                {
                  "num": 1,
                  "bit_score": 213.772,
                  "score": 543,
                  "evalue": 4.32848e-58,
                  "identity": 130,
                  "positive": 211,
                  "query_from": 131,
                  "query_to": 550,
                  "hit_from": 2,
                  "hit_to": 375,
                  "align_len": 421,
                  "gaps": 48,
                  "qseq": "SHKESSVISTLTSLHGDKVVYDTIQAAKLYPQLSELALKLEKDQIRFWIATRKDPSVVFEALNLNWAGISIFPKPEFSAWLKYVDDVNARHPKEAPLSIIPTLKQRFSRGDEAGTDVLLKLIANGKATTEAKTVANKVESALFDFWLNSRETPDKVMDA-FKYGTTTQAFLGSPRWKEWERYLSAYNARYPEKKATAIETLTRKYGDAQLLDTLIGASSKGETKTLAAKLQAQQFDRWMNLKESPLDVYNRLRSSYGDTAFFNEPQLNVWVSYMNVFVDKNPSKVDKMFLELGDTFGDMRLFRVLGEAKKFPNLESTATKLQMEKASTLFASGKSPEGIFKVLALDNVGDDILSNTLFHKWLAYLQKFNKEHPNNQESWFDMLRISYQPFGVERIIETGRKNPLTRLMAEKVENAYHNYWL",
                  "hseq": "STKGASAVSVLTTQYGDDVLYKMIQDAKRVPSMEGLASRLQREQLQFWITTRKDPTEVFRIFKLHTKGESMLSDSKFNAWVKYVDTLNVNNPEE-PKLLISTLSKYIFEGD---------LLTMAKSTEGANSIATKLETEISQFWLNSHKTPAHAFTTDLRLGKTTHHLLENPLFSSWVKYVDAYIARYPDKKMTVIATLTRAFDDRDVAAILAAGRARTPTKQVAARLQSAQVEMWLSSGKSVDDVYRLLR----------------WMRYVGDFYQKHPTNQESWLEPLKGYYGWSGVEHMIDNAMENPNAQKIAERVEKAWRKNWLDEGELPK---------------------HVWTKYLDDFNQRYPSKKTTMIDCFRANYYDIRLVSILDAAKKDSATKKLASKLEDALLDKWV",
                  "midline": "S K +S +S LT+ +GD V+Y  IQ AK  P +  LA +L+++Q++FWI TRKDP+ VF    L+  G S+    +F+AW+KYVD +N  +P+E P  +I TL +    GD         L+   K+T  A ++A K+E+ +  FWLNS +TP        + G TT   L +P +  W +Y+ AY ARYP+KK T I TLTR + D  +   L    ++  TK +AA+LQ+ Q + W++  +S  DVY  LR                W+ Y+  F  K+P+  +     L   +G   +  ++  A + PN +  A +++          G+ P+                     H W  YL  FN+ +P+ + +  D  R +Y    +  I++  +K+  T+ +A K+E+A  + W+"
                },
                {
                  "num": 2,
                  "bit_score": 202.986,
                  "score": 515,
                  "evalue": 3.84613e-54,
                  "identity": 124,
                  "positive": 211,
                  "query_from": 242,
                  "query_to": 671,
                  "hit_from": 15,
                  "hit_to": 405,
                  "align_len": 431,
                  "gaps": 41,
                  "qseq": "EAGTDVLLKLIANGKATTEAKTVANKVESALFDFWLNSRETPDKVMDAFKYGTTTQAFLGSPRWKEWERYLSAYNARYPEKKATAIETLTRKYGDAQLLDTLIGASSKGETKTLAAKLQAQQFDRWMNLKESPLDVYNR-LRSSYGDTAFFNEPQLNVWVSYMNVFVDKNPSKVDKMFLELGDTFGDMRLFRVLGEAKKFPNLESTATKLQMEKASTLFASGKSPEGIFKVLALDNVGDDILSNTLFHKWLAYLQKFNKEHPNNQESWFDMLRISYQPFGVERIIETGRKNPLTRLMAEKVENAYHNYWLDIKMEPKTAFRSLHLDESGEKLLADPKFNTWVQYLKTFNDRYPNEKTTVIDGLRDNSHDIALLRMFSAAKNDPSTEKLATDLQSALILKWQDAKKTPEELKRVFVGVPAADEMLDRYIKLL",
                  "hseq": "QYGDDVLYKMIQDAKRVPSMEGLASRLQREQLQFWITTRKDPTEVFRIFKLHTKGESMLSDSKFNAWVKYVDTLNVNNPEEPKLLISTLSKYIFEGDLL--TMAKSTEG-ANSIATKLETEISQFWLNSHKTPAHAFTTDLRLGKTTHHLLENPLFSSWVKYVDAYIARYPDKKMTVIATLTRAFDDRDVAAILAAGRARTPTKQVAARLQSAQVEMWLSSGKSVDDVYRLL----------------RWMRYVGDFYQKHPTNQESWLEPLKGYYGWSGVEHMIDNAMENPNAQKIAERVEKAWRKNWLDEGELPK---------------------HVWTKYLDDFNQRYPSKKTTMIDCFRANYYDIRLVSILDAAKKDSATKKLASKLEDALLDKWVAAREKLADLRRIFGDGEPYDNLLERYSKKL",
                  "midline": "+ G DVL K+I + K     + +A++++     FW+ +R+ P +V   FK  T  ++ L   ++  W +Y+   N   PE+    I TL++   +  LL   +  S++G   ++A KL+ +    W+N  ++P   +   LR           P  + WV Y++ ++ + P K   +   L   F D  +  +L   +     +  A +LQ  +     +SGKS + ++++L                +W+ Y+  F ++HP NQESW + L+  Y   GVE +I+   +NP  + +AE+VE A+   WLD    PK                     + W +YL  FN RYP++KTT+ID  R N +DI L+ +  AAK D +T+KLA+ L+ AL+ KW  A++   +L+R+F      D +L+RY K L"
                },
                {
                  "num": 3,
                  "bit_score": 109.383,
                  "score": 272,
                  "evalue": 4.6303e-21,
                  "identity": 106,
                  "positive": 164,
                  "query_from": 75,
                  "query_to": 402,
                  "hit_from": 38,
                  "hit_to": 401,
                  "align_len": 385,
                  "gaps": 78,
                  "qseq": "SSAVTPAKLQQWLDERLPAGLVFKNMNLDEPNIFSLLHEPNFAKWVQYADDLSAKSSHKESSVISTLTSLHGDKVVY--DTIQAAKLYPQLSELALKLEKDQIRFWIATRKDPSVVFEA-LNLNWAGISIFPKPEFSAWLKYVDDVNARHPKEAPLSIIPTLKQRFSRGDEAGTDVLLKLIANGKATTEAKTVANKVESALFDFWLNSRETPDKVMDAF-----------KYGTTTQAFL----GSPRW------------------------KEWE---------------RYLSAYNARYPEKKATAIETLTRKYGDAQLLDTLIGASSKGETKTLAAKLQAQQFDRWMNLKESPLDVYNRLRSSYGDTAFFNEPQLNVWVSY",
                  "hseq": "ASRLQREQLQFWITTRKDPTEVFRIFKLHTKGE-SMLSDSKFNAWVKYVDTLNVNNPEEPKLLISTLS-----KYIFEGDLLTMAKSTEGANSIATKLETEISQFWLNSHKTPAHAFTTDLRLGKTTHHLLENPLFSSWVKYVDAYIARYP-DKKMTVIATLTRAFDDRDVAA------ILAAGRARTPTKQVAARLQSAQVEMWLSSGKSVDDVYRLLRWMRYVGDFYQKHPTNQESWLEPLKGYYGWSGVEHMIDNAMENPNAQKIAERVEKAWRKNWLDEGELPKHVWTKYLDDFNQRYPSKKTTMIDCFRANYYDIRLVSILDAAKKDSATKKLASKLEDALLDKWVAAREKLAD----LRRIFGD----GEPYDNLLERY",
                  "midline": "+S +   +LQ W+  R     VF+   L      S+L +  F  WV+Y D L+  +  +   +ISTL+     K ++  D +  AK     + +A KLE +  +FW+ + K P+  F   L L      +   P FS+W+KYVD   AR+P +  +++I TL + F   D A       ++A G+A T  K VA +++SA  + WL+S ++ D V               K+ T  +++L    G   W                        K W                +YL  +N RYP KK T I+     Y D +L+  L  A     TK LA+KL+    D+W+  +E   D    LR  +GD     EP  N+   Y"
                }
              ]
            },
            {
              "num": 362,
              "description": [
                {
                  "id": "gb|KAL4140704.1|",
                  "accession": "KAL4140704",
                  "title": "hypothetical protein PRNP1_014985 [Phytophthora ramorum]",
                  "taxid": 164328,
                  "sciname": "Phytophthora ramorum"
                }
              ],
              "len": 1189,
              "hsps": [
                {
                  "num": 1,
                  "bit_score": 225.328,
                  "score": 573,
                  "evalue": 5.97628e-58,
                  "identity": 159,
                  "positive": 265,
                  "query_from": 119,
                  "query_to": 650,
                  "hit_from": 578,
                  "hit_to": 1156,
                  "align_len": 587,
                  "gaps": 63,
                  "qseq": "WVQYADDLSAKSSHKESSVISTLTSLHGDKVVYDTIQAAKLYPQLSELALKLEKDQIRFWIATRKDPSVVFEALNLNWAGISIFPKPEFSAWLKYVDDVNARHPKEAPLSIIPTLKQRFSRGDEAGTDVLLKLIANGKATTEAKTVANKVESALFDFWLNSRETPDKVM---------------------------------------------------DAFKY---GTTTQAFLGSPRWKEWERYLSAYNARYPEKKATAIETLTRKYGDAQLLDTLIGASSKGETKT-LAAKLQAQQFDRWMNLKESPLDVYNRLRSSYGDTAFFNEPQLNVWVSYMNVFVDKNPSKVDKMFLELGDTFGDMRLFRVLGEAKKFPNLESTATKLQMEKASTLFASGKSPEGIFKVLALDNVGDDILSNTLFHKWLAYLQKFNKEHPNNQESWFDMLRISYQPFGVERIIETGRKNPLTRLMAEKVENAYHNYWLDIKMEPKTAFRSLHLDESGEKLLADPKFNTWVQYLKTFNDRYPNEKTTVIDGLRDNSHDIALLRMFSAAKNDPSTEKLATDLQSALILKWQDAKKTPEEL",
                  "hseq": "WVSYIKLFNKENPAEKMSMVATLTARFGDEAVATMVEAAKKVPKTAIIAKQVQAEQIQQWLVAGKTPTDVFALLKLKNEGTRLFYQPQLTTWVKYMDEFNTVNPG-TQLTSIAILKKYYA------DDVLAKMIATVRKTSSTSDTAKRLETELLREWFNSMKSPTDILRLLNLHKAGLKASESPLFTLWKNYIQLFNTVDPRFKMDMLEGWLKKDKITEDTFRLLTLGNAADDLLTGSLLNAWVSYIKLFNKENPGEKMSIIATLTARFGD-EAVATMVEAAKKVPTSAAIAKQVQSEQIQHWLAAGKVPDDIFVLLKLNKEGTRLFAQPQLNAWVKYMDEFNMAKPKRKTTLLSALSTRYNEPTLVQMMIAAKKVPSTNSLALRLQYEQTRFWLRANKNPADIFVMLKLHRAGDTLLSNPLFGAWAKYTADFRKLNPGTEFTTMGTMRNYYKDDILTNMILAAGKFSSTSDLARRLEAELLREWYFAAKSPLGVFRLLNLPNTKLKLLESPLYTVWTNYITYFNKVVPNSKVDLLATLTKVYGESNLSRVLIAAEKVPSTKTAATALQKEQSNRWLVAKRDPTEV",
                  "midline": "WV Y    + ++  ++ S+++TLT+  GD+ V   ++AAK  P+ + +A +++ +QI+ W+   K P+ VF  L L   G  +F +P+ + W+KY+D+ N  +P    L+ I  LK+ ++       DVL K+IA  + T+     A ++E+ L   W NS ++P  ++                                                   D F+    G      L       W  Y+  +N   P +K + I TLT ++GD + + T++ A+ K  T   +A ++Q++Q   W+   + P D++  L+ +   T  F +PQLN WV YM+ F    P +   +   L   + +  L +++  AKK P+  S A +LQ E+      + K+P  IF +L L   GD +LSN LF  W  Y   F K +P  + +    +R  Y+   +  +I    K   T  +A ++E      W      P   FR L+L  +  KLL  P +  W  Y+  FN   PN K  ++  L     +  L R+  AA+  PST+  AT LQ     +W  AK+ P E+"
                },
                {
                  "num": 2,
                  "bit_score": 222.246,
                  "score": 565,
                  "evalue": 7.07181e-57,
                  "identity": 183,
                  "positive": 308,
                  "query_from": 39,
                  "query_to": 654,
                  "hit_from": 41,
                  "hit_to": 742,
                  "align_len": 727,
                  "gaps": 136,
                  "qseq": "VNASSSTRLLRKNSTVDLVGEERA---PSIVENIKALVKSSAVTPAKLQQWLDERLPAGLVFKNMNLDEPNIFSLLHEPNFAKWVQYADDLSAKSSHKESSVISTLTSLHGDKVVYDTIQAAKLYPQLSELALKLEKDQIRFWIATRKDPSVVFEALNLNWAGISIFPKPEFSAWLKYVDDVNARHPKEAPLSIIPTLKQRFSRGDEAGTDVLLKLIANGKATTEAKTVANKVESALFDFWLNSRETPDKVM---------------------------------------------------DAFKY---GTTTQAFLGSPRWKEWERYLSAYNARYPEKKATAIETLTRKYGDAQLLDTLIGASSKGETKTLAAKLQAQQFDRWMNLKESPLDVYNRLRSSYGDTAFFNEPQLNVWVSYMNVFVDKNPSKVDKMFLELGDTFGDMRLFRVLGEAKKFPNLESTATKLQMEKASTLFASGKSPEGIFKVLALDNVG-------------------------------------DDILSNT-----------------LFHKWLAYLQKFNKEHPNNQESWFDMLRISYQPFGVERIIETGRKNPLTRLMAEKVENAYHNYWLDIKMEPKTAFRSLHLDESGEKLLADPKFNTWVQYLKTFNDRYPNEKTTVIDGLRDNSHDIALLRMFSAAKNDPSTEKLATDLQSALILKWQDAKKTPEELKRVF",
                  "hseq": "VNSYSTTRLLRIHQSVN--NEERGISGPSI-ELIQGWLKKGMIT--------DD--IAGLLTLGKAADDLLTGSLLNA-----WVSYIKLFNKENPAEKMSMVATLTARFGDEAVATMVEAAKKVPKTAIIAKQVQAEQIQQWLVAGKTPTDVFALLKLKNEGTRLFYQPQLTTWVKYMDEFNTVNPG-TQLTSIAILKKYYA------DDVLAKMIATVRKTSSTSDTAKRLETELLREWFNSMKSPTDILRLLNLHKAGLKASESPLFTLWKNYIQLFNTVDPRFKMDMLEGWLKKDKITEDTFRLLTLGNAADDLLTGSLLNAWVSYIKLFNKENPAEKMSMVATLTARFGDEAVATMVEAAKKVPKTAIIAKQVQAEQIQQWLVAGKTPTDVFALLKLKNEGTRLFYQPQLTTWVKYMDEFNTVNPGTQLTSIAILKKYYADDVLAKMIATVRKTSSTSDTAKRLETELLREWFNSMKSPTDILRLLNLHKAGLKASESPLFTLWKNYIQLFNTVDPRFKMDMLEGWLKKDKITEDTFRLLTLGNAADDLLTGSLLNAWVSYIKLFNKENPAEKMSMVATLTARFGDEAVATMVEAAKKVPKTAIIAKQVQAEQIQQWLVAGKTPTDVFALLKLKNEGTRLFYQPQLTTWVKYMDEFNTVNPGTQLTSIAILKKYYADDVLAKMIATVRKTSSTSDTAKRLETELLREWFNSMKSPTDILRLL",
                  "midline": "VN+ S+TRLLR + +V+   EER    PSI E I+  +K   +T        D+   AGL+      D+    SLL+      WV Y    + ++  ++ S+++TLT+  GD+ V   ++AAK  P+ + +A +++ +QI+ W+   K P+ VF  L L   G  +F +P+ + W+KY+D+ N  +P    L+ I  LK+ ++       DVL K+IA  + T+     A ++E+ L   W NS ++P  ++                                                   D F+    G      L       W  Y+  +N   P +K + + TLT ++GD  +   +  A    +T  +A ++QA+Q  +W+   ++P DV+  L+     T  F +PQL  WV YM+ F   NP         L   + D  L +++   +K  +   TA +L+ E     F S KSP  I ++L L   G                                     D I  +T                 L + W++Y++ FNKE+P  + S    L   +    V  ++E  +K P T ++A++V+      WL     P   F  L L   G +L   P+  TWV+Y+  FN   P  + T I  L+    D  L +M +  +   ST   A  L++ L+ +W ++ K+P ++ R+ "
                },
                {
                  "num": 3,
                  "bit_score": 221.09,
                  "score": 562,
                  "evalue": 1.56959e-56,
                  "identity": 164,
                  "positive": 276,
                  "query_from": 119,
                  "query_to": 664,
                  "hit_from": 342,
                  "hit_to": 988,
                  "align_len": 654,
                  "gaps": 115,
                  "qseq": "WVQYADDLSAKSSHKESSVISTLTSLHGDKVVYDTIQAAKLYPQLSELALKLEKDQIRFWIATRKDPSVVFEALNLNWAGISIFPKPEFSAWLKYVDDVNARHPKEAPLSIIPTLKQRFSRGDEAGTDVLLKLIANGKATTEAKTVANKVESALFDFWLNSRETPDKVM---------------------------------------------------DAFKY---GTTTQAFLGSPRWKEWERYLSAYNARYPEKKATAIETLTRKYGDAQLLDTLIGASSKGETKTLAAKLQAQQFDRWMNLKESPLDVYNRLRSSYGDTAFFNEPQLNVWVSYMNVFVDKNPSKVDKMFLELGDTFGDMRLFRVLGEAKKFPNLESTATKLQMEKASTLFASGKSPEGIFKVLALDNVG-------------------------------------DDILSNT-----------------LFHKWLAYLQKFNKEHPNNQESWFDMLRISYQPFGVERIIETGRKNPLTRLMAEKVENAYHNYWLDIKMEPKTAFRSLHLDESGEKLLADPKFNTWVQYLKTFNDRYPNEKTTVIDGLRDNSHDIALLRMFSAAKNDPSTEKLATDLQSALILKWQDAKKTPEELKRVFVGVPAADEML",
                  "hseq": "WVSYIKLFNKENPAEKMSMVATLTARFGDEAVATMVEAAKKVPKTAIIAKQVQAEQIQQWLVAGKTPTDVFALLKLKNEGTRLFYQPQLTTWVKYMDEFNTVNPG-TQLTSIAILKKYYA------DDVLAKMIATVRKTSSTSDTAKRLETELLREWFNSMKSPTDILRLLNLHKAGLKASESPLFTLWKNYIQLFNTVDPRFKMDMLEGWLKKDKITEDTFRLLTLGNAADDLLTGSLLNAWVSYIKLFNKENPAEKMSMVATLTARFGDEAVATMVEAAKKVPKTAIIAKQVQAEQIQQWLVAGKTPTDVFALLKLKNEGTRLFYQPQLTTWVKYMDEFNTVNPGTQLTSIAILKKYYADDVLAKMIATVRKTSSTSDTAKRLETELLREWFNSMKSPTDILRLLNLHKAGLKASESPLFTLWKNYIQLFNTVDPRFKMDMLEGWLKKDKITEDTFRLLTLGNAADDLLTGSLLNAWVSYIKLFNKENPGEKMSIIATLTARFGDEAVATMVEAAKKVPTSAAIAKQVQSEQIQHWLAAGKVPDDIFVLLKLNKEGTRLFAQPQLNAWVKYMDEFNMAKPKRKTTLLSALSTRYNEPTLVQMMIAAKKVPSTNSLALRLQYEQTRFWLRANKNPADIFVMLKLHRAGDTLL",
                  "midline": "WV Y    + ++  ++ S+++TLT+  GD+ V   ++AAK  P+ + +A +++ +QI+ W+   K P+ VF  L L   G  +F +P+ + W+KY+D+ N  +P    L+ I  LK+ ++       DVL K+IA  + T+     A ++E+ L   W NS ++P  ++                                                   D F+    G      L       W  Y+  +N   P +K + + TLT ++GD  +   +  A    +T  +A ++QA+Q  +W+   ++P DV+  L+     T  F +PQL  WV YM+ F   NP         L   + D  L +++   +K  +   TA +L+ E     F S KSP  I ++L L   G                                     D I  +T                 L + W++Y++ FNKE+P  + S    L   +    V  ++E  +K P +  +A++V++    +WL     P   F  L L++ G +L A P+ N WV+Y+  FN   P  KTT++  L    ++  L++M  AAK  PST  LA  LQ      W  A K P ++  +     A D +L"
                },
                {
                  "num": 4,
                  "bit_score": 179.489,
                  "score": 454,
                  "evalue": 1.20672e-42,
                  "identity": 139,
                  "positive": 237,
                  "query_from": 58,
                  "query_to": 592,
                  "hit_from": 605,
                  "hit_to": 1186,
                  "align_len": 592,
                  "gaps": 67,
                  "qseq": "GEERAPSIVENIKALVKSS----AVTPAKLQQWLDERLPAGLVFKNMNLDEPNIFSLLHEPNFAKWVQYADDLSAKSSHKESSVISTLTSLHGDKVVYDTIQAAKLYPQLSELALKLEKDQIRFWIATRKDPSVVFEALNLNWAGISIFPKPEFSAWLKYVDDVNARHP--------------------------------------------------KEAP---LSIIPTLKQRFSRGDEAGTDVLLKLIANGKATTEAKTVANKVESALFDFWLNSRETPDKVMDAFKYGTTTQAFLGSPRWKEWERYLSAYNARYPEKKATAIETLTRKYGDAQLLDTLIGASSKGETKTLAAKLQAQQFDRWMNLKESPLDVYNRLRSSYGDTAFFNEPQLNVWVSYMNVFVDKNPSKVDKMFLELGDTFGDMRLFRVLGEAKKFPNLESTATKLQMEKASTLFASGKSPEGIFKVLALDNVGDDILSNTLFHKWLAYLQKFNKEHPNNQESWFDMLRISYQPFGVERIIETGRKNPLTRLMAEKVENAYHNYWLDIKMEPKTAFRSLHLDESGEKLLADPKFNTWVQYLKTFNDRY",
                  "hseq": "GDEAVATMVEAAKKVPKTAIIAKQVQAEQIQQWLVAGKTPTDVFALLKLKNEGT-RLFYQPQLTTWVKYMDEFNTVNPGTQLTSIAILKKYYADDVLAKMIATVRKTSSTSDTAKRLETELLREWFNSMKSPTDILRLLNLHKAGLKASESPLFTLWKNYIQLFNTVDPRFKMDMLEGWLKKDKITEDTFRLLTLGNAADDLLTGSLLNAWVSYIKLFNKENPGEKMSIIATLTARF--GDEA----VATMVEAAKKVPTSAAIAKQVQSEQIQHWLAAGKVPDDIFVLLKLNKEGTRLFAQPQLNAWVKYMDEFNMAKPKRKTTLLSALSTRYNEPTLVQMMIAAKKVPSTNSLALRLQYEQTRFWLRANKNPADIFVMLKLHRAGDTLLSNPLFGAWAKYTADFRKLNPGTEFTTMGTMRNYYKDDILTNMILAAGKFSSTSDLARRLEAELLREWYFAAKSPLGVFRLLNLPNTKLKLLESPLYTVWTNYITYFNKVVPNSKVDLLATLTKVYGESNLSRVLIAAEKVPSTKTAATALQKEQSNRWLVAKRDPTEVYFLWHVDKAAAK---SPNRLLYGDYVTAYAKRY",
                  "midline": "G+E   ++VE  K + K++     V   ++QQWL        VF  + L       L ++P    WV+Y D+ +  +   + + I+ L   + D V+   I   +     S+ A +LE + +R W  + K P+ +   LNL+ AG+     P F+ W  Y+   N   P                                                  KE P   +SII TL  RF  GDEA    +  ++   K    +  +A +V+S     WL + + PD +    K           P+   W +Y+  +N   P++K T +  L+ +Y +  L+  +I A     T +LA +LQ +Q   W+   ++P D++  L+         + P    W  Y   F   NP         + + + D  L  ++  A KF +    A +L+ E     + + KSP G+F++L L N    +L + L+  W  Y+  FNK  PN++      L   Y    + R++    K P T+  A  ++    N WL  K +P   +   H+D++  K    P    +  Y+  +  RY"
                }
              ]
            },
            {
              "num": 363,
              "description": [
                {
                  "id": "ref|XP_009531104.1|",
                  "accession": "XP_009531104",
                  "title": "hypothetical protein PHYSODRAFT_265395 [Phytophthora sojae]",
                  "taxid": 67593,
                  "sciname": "Phytophthora sojae"
                },
                {
                  "id": "gb|EGZ13675.1|",
                  "accession": "EGZ13675",
                  "title": "hypothetical protein PHYSODRAFT_265395 [Phytophthora sojae]",
                  "taxid": 67593,
                  "sciname": "Phytophthora sojae"
                }
              ],
              "len": 367,
              "hsps": [
                {
                  "num": 1,
                  "bit_score": 211.846,
                  "score": 538,
                  "evalue": 6.93267e-58,
                  "identity": 127,
                  "positive": 187,
                  "query_from": 79,
                  "query_to": 418,
                  "hit_from": 9,
                  "hit_to": 347,
                  "align_len": 349,
                  "gaps": 19,
                  "qseq": "TPAKLQQWLDERLPAGLVFKNMNLDEPNIFS--LLHEPNFAKWVQYADDLSAKSSHKESSVISTLTSLHGDKVVYDTIQAAKLYPQLSELALKLEKDQIRFWIATRKDPSVVFEALNLNWAGISIFPKPEFSAWLKYVDDVNARHPKEAPLSIIPTLKQRFSRGDEAGTDVLLKLIANGKATTEAKTVANKVESALFDFWLNSRETPDKVMDAFKYGTTT-------QAFLGSPRWKEWERYLSAYNARYPEKKATAIETLTRKYGDAQLLDTLIGASSKGETKTLAAKLQAQQFDRWMNLKESPLDVYNRLRSSYGDTAFFNEPQLNVWVSYMNVFVDKNPSKVDKMF",
                  "hseq": "TQAQLQKLLINGESADDVFTRM---KPNKAGNLLLHDEEFARWLTYADDLKIKHPAIKTSAILTLTAHYGDDGLYKLIEAGLKNEGTETVATKLKTELMKHWVATAKVPDKVFHIMKLDKVETDILSNPEFINWARYVDDFNAKYHKQST-SMVPTVLNYYSD------DVIFKMTEAAKSVEETKAIATKLQEELVQAWLKSKKTPDEALVDFGLGKKTRYSKNPVEPLLERALFNSWVKYLDDYNVLYPEKKTTVIEALTRRFGDANVAKMITKAKKEVVTRSLATKLEAAQLEIWLSSGKSVEDVFNLLKLDYAGVFFSEHHLINTLVSYMNVFIKENPSKAATVF",
                  "midline": "T A+LQ+ L     A  VF  M   +PN     LLH+  FA+W+ YADDL  K    ++S I TLT+ +GD  +Y  I+A         +A KL+ + ++ W+AT K P  VF  + L+     I   PEF  W +YVDD NA++ K++  S++PT+   +S       DV+ K+    K+  E K +A K++  L   WL S++TPD+ +  F  G  T       +  L    +  W +YL  YN  YPEKK T IE LTR++GDA +   +  A  +  T++LA KL+A Q + W++  +S  DV+N L+  Y    F     +N  VSYMNVF+ +NPSK   +F"
                },
                {
                  "num": 2,
                  "bit_score": 138.272,
                  "score": 347,
                  "evalue": 3.61555e-31,
                  "identity": 101,
                  "positive": 158,
                  "query_from": 188,
                  "query_to": 520,
                  "hit_from": 26,
                  "hit_to": 360,
                  "align_len": 344,
                  "gaps": 20,
                  "qseq": "VFEALNLNWAGISIFPKPEFSAWLKYVDDVNARHPKEAPLSIIPTLKQRFSRGDEAGTDVLLKLIANGKATTEAKTVANKVESALFDFWLNSRETPDKVMDAFKYGTTTQAFLGSPRWKEWERYLSAYNARYPEKKATAIETLTRKYGDAQLLDTLIGASSKGETKTLAAKLQAQQFDRWMNLKESP----LDVYNRLRSSYGDTAFFNEPQL-----NVWVSYMNVFVDKNPSKVDKMFLELGDTFGDMRLFRVLGEAKKFPNLESTATKLQMEKASTLFASGKSPEGIFKVLALDNVGDDILSNTLFHKWLAYLQKFNKEHPNNQESWFDMLR--ISYQPFG",
                  "hseq": "VFTRMKPNKAGNLLLHDEEFARWLTYADDLKIKHP-AIKTSAILTLTAHY------GDDGLYKLIEAGLKNEGTETVATKLKTELMKHWVATAKVPDKVFHIMKLDKVETDILSNPEFINWARYVDDFNAKYHKQSTSMVPTVLNYYSDDVIFKMTEAAKSVEETKAIATKLQEELVQAWLKSKKTPDEALVDFGLGKKTRYSKNPV--EPLLERALFNSWVKYLDDYNVLYPEKKTTVIEALTRRFGDANVAKMITKAKKEVVTRSLATKLEAAQLEIWLSSGKSVEDVFNLLKLDYAGVFFSEHHLINTLVSYMNVFIKENPSKAATVFSTVETLLEGRPLG",
                  "midline": "VF  +  N AG  +    EF+ WL Y DD+  +HP     S I TL   +      G D L KLI  G      +TVA K+++ L   W+ + + PDKV    K        L +P +  W RY+  +NA+Y ++  + + T+   Y D  +      A S  ETK +A KLQ +    W+  K++P    +D     ++ Y       EP L     N WV Y++ +    P K   +   L   FGD  + +++ +AKK     S ATKL+  +     +SGKS E +F +L LD  G     + L +  ++Y+  F KE+P+   + F  +   +  +P G"
                },
                {
                  "num": 3,
                  "bit_score": 122.865,
                  "score": 307,
                  "evalue": 6.24709e-26,
                  "identity": 91,
                  "positive": 145,
                  "query_from": 354,
                  "query_to": 657,
                  "hit_from": 4,
                  "hit_to": 317,
                  "align_len": 315,
                  "gaps": 12,
                  "qseq": "TLAAKLQAQQFDRWMNLKESPLDVYNRLRSSYGDTAFFNEPQLNVWVSYMNVFVDKNPSKVDKMFLELGDTFGDMRLFRVLGEAKKFPNLESTATKLQMEKASTLFASGKSPEGIFKVLALDNVGDDILSNTLFHKWLAYLQKFNKEHPNNQESWFDMLRISYQPFGVERIIETGRKNPLTRLMAEKVENAYHNYWLDIKMEPKTAFRSLHLDESG-------EKLLADPKFNTWVQYLKTFNDRYPNEKTTVIDGLRDNSHDIALLRMFSAAKNDPSTEKLATDLQSALILKWQDAKKTPEE----LKRVFVGV",
                  "hseq": "TLLKPTQAQLQKLLIN-GESADDVFTRMKPNKAGNLLLHDEEFARWLTYADDLKIKHPAIKTSAILTLTAHYGDDGLYKLIEAGLKNEGTETVATKLKTELMKHWVATAKVPDKVFHIMKLDKVETDILSNPEFINWARYVDDFNAKYHKQSTSMVPTVLNYYSDDVIFKMTEAAKSVEETKAIATKLQEELVQAWLKSKKTPDEALVDFGLGKKTRYSKNPVEPLLERALFNSWVKYLDDYNVLYPEKKTTVIEALTRRFGDANVAKMITKAKKEVVTRSLATKLEAAQLEIWLSSGKSVEDVFNLLKLDYAGV",
                  "midline": "TL    QAQ     +N  ES  DV+ R++ +       ++ +   W++Y +    K+P+      L L   +GD  L++++    K    E+ ATKL+ E      A+ K P+ +F ++ LD V  DILSN  F  W  Y+  FN ++     S    +   Y    + ++ E  +    T+ +A K++      WL  K  P  A     L +         E LL    FN+WV+YL  +N  YP +KTTVI+ L     D  + +M + AK +  T  LAT L++A +  W  + K+ E+    LK  + GV"
                },
                {
                  "num": 4,
                  "bit_score": 106.301,
                  "score": 264,
                  "evalue": 2.48869e-20,
                  "identity": 86,
                  "positive": 138,
                  "query_from": 281,
                  "query_to": 599,
                  "hit_from": 21,
                  "hit_to": 346,
                  "align_len": 327,
                  "gaps": 9,
                  "qseq": "ETPDKVMDAFKYGTTTQAFLGSPRWKEWERYLSAYNARYPEKKATAIETLTRKYGDAQLLDTLIGASSKGE-TKTLAAKLQAQQFDRWMNLKESPLDVYNRLRSSYGDTAFFNEPQLNVWVSYMNVFVDKNPSKVDKMFLELGDTFGDMRLFRVLGEAKKFPNLESTATKLQMEKASTLFASGKSPEGIFKVLALD-------NVGDDILSNTLFHKWLAYLQKFNKEHPNNQESWFDMLRISYQPFGVERIIETGRKNPLTRLMAEKVENAYHNYWLDIKMEPKTAFRSLHLDESGEKLLADPKFNTWVQYLKTFNDRYPNEKTTV",
                  "hseq": "ESADDVFTRMKPNKAGNLLLHDEEFARWLTYADDLKIKHPAIKTSAILTLTAHYGDDGLYK-LIEAGLKNEGTETVATKLKTELMKHWVATAKVPDKVFHIMKLDKVETDILSNPEFINWARYVDDFNAKYHKQSTSMVPTVLNYYSDDVIFKMTEAAKSVEETKAIATKLQEELVQAWLKSKKTPDEALVDFGLGKKTRYSKNPVEPLLERALFNSWVKYLDDYNVLYPEKKTTVIEALTRRFGDANVAKMITKAKKEVVTRSLATKLEAAQLEIWLSSGKSVEDVFNLLKLDYAGVFFSEHHLINTLVSYMNVFIKENPSKAATV",
                  "midline": "E+ D V    K        L    +  W  Y      ++P  K +AI TLT  YGD  L   LI A  K E T+T+A KL+ +    W+   + P  V++ ++    +T   + P+   W  Y++ F  K   +   M   + + + D  +F++   AK     ++ ATKLQ E       S K+P+       L        N  + +L   LF+ W+ YL  +N  +P  + +  + L   +    V ++I   +K  +TR +A K+E A    WL      +  F  L LD +G         NT V Y+  F    P++  TV"
                }
              ]
            },
            {
              "num": 364,
              "description": [
                {
                  "id": "gb|KAE9183404.1|",
                  "accession": "KAE9183404",
                  "title": "hypothetical protein PF004_g23957, partial [Phytophthora fragariae]",
                  "taxid": 53985,
                  "sciname": "Phytophthora fragariae"
                }
              ],
              "len": 394,
              "hsps": [
                {
                  "num": 1,
                  "bit_score": 212.616,
                  "score": 540,
                  "evalue": 7.17354e-58,
                  "identity": 130,
                  "positive": 189,
                  "query_from": 43,
                  "query_to": 381,
                  "hit_from": 46,
                  "hit_to": 383,
                  "align_len": 346,
                  "gaps": 15,
                  "qseq": "SSTRLLRKNSTVDLV----GEERAPSIV---ENIKALVKSSAVTPAKLQQWLDERLPAGLVFKNMNLDEPNIFSLLHEPNFAKWVQYADDLSAKSSHKESSVISTLTSLHGDKVVYDTIQAAKLYPQLSELALKLEKDQIRFWIATRKDPSVVFEALNLNWAGISIFPKPEFSAWLKYVDDVNARHPKEAPLSIIPTLKQRFSRGDEAGTDVLLKLIANGKATTEAKTVANKVESALFDFWLNSRETPDKVMDAFKYGTTTQAFLGSPRWKEWERYLSAYNARYPEKKATAIETLTRKYGDAQLLDTLIGASSKGETKTLAAKLQAQQFDRWMNLKESPLDVYNRL",
                  "hseq": "SPTRFLRTGAVVDDDIDDDGEERAGLSVPFAEKAKIMFSSSKVTPEHLQKWLAEGKTPDTVFTRMRLHKEKNW-LLYRPQFTDWLKYVDDLSAKNPAKGTSAFSTLTAQYGDAALYKMIEEAANFAGPKDLATKLQKELLQHWITTAKSPDDAFHAMNLGKIENNILSNREFTAWAKYADDFNAKYP-EQPALMVPVPRKYYSDG------ALFKMTDEMISGGEFKSVATKIQDELSQLWLSSKKTPDDALVELGLGRTVDTLMESALFDIWLKYTTAYSTKYPQEKSTVIETLTRKFGDAEVARMLHSAKTTDATRTIAKQLEIAQLEMWFSGGISVDDVFELL",
                  "midline": "S TR LR  + VD      GEERA   V   E  K +  SS VTP  LQ+WL E      VF  M L +   + LL+ P F  W++Y DDLSAK+  K +S  STLT+ +GD  +Y  I+ A  +    +LA KL+K+ ++ WI T K P   F A+NL     +I    EF+AW KY DD NA++P E P  ++P  ++ +S G       L K+     +  E K+VA K++  L   WL+S++TPD  +     G T    + S  +  W +Y +AY+ +YP++K+T IETLTRK+GDA++   L  A +   T+T+A +L+  Q + W +   S  DV+  L"
                },
                {
                  "num": 2,
                  "bit_score": 129.028,
                  "score": 323,
                  "evalue": 8.25788e-28,
                  "identity": 76,
                  "positive": 131,
                  "query_from": 356,
                  "query_to": 640,
                  "hit_from": 85,
                  "hit_to": 369,
                  "align_len": 285,
                  "gaps": 0,
                  "qseq": "AAKLQAQQFDRWMNLKESPLDVYNRLRSSYGDTAFFNEPQLNVWVSYMNVFVDKNPSKVDKMFLELGDTFGDMRLFRVLGEAKKFPNLESTATKLQMEKASTLFASGKSPEGIFKVLALDNVGDDILSNTLFHKWLAYLQKFNKEHPNNQESWFDMLRISYQPFGVERIIETGRKNPLTRLMAEKVENAYHNYWLDIKMEPKTAFRSLHLDESGEKLLADPKFNTWVQYLKTFNDRYPNEKTTVIDGLRDNSHDIALLRMFSAAKNDPSTEKLATDLQSALILKW",
                  "hseq": "SSKVTPEHLQKWLAEGKTPDTVFTRMRLHKEKNWLLYRPQFTDWLKYVDDLSAKNPAKGTSAFSTLTAQYGDAALYKMIEEAANFAGPKDLATKLQKELLQHWITTAKSPDDAFHAMNLGKIENNILSNREFTAWAKYADDFNAKYPEQPALMVPVPRKYYSDGALFKMTDEMISGGEFKSVATKIQDELSQLWLSSKKTPDDALVELGLGRTVDTLMESALFDIWLKYTTAYSTKYPQEKSTVIETLTRKFGDAEVARMLHSAKTTDATRTIAKQLEIAQLEMW",
                  "midline": "++K+  +   +W+   ++P  V+ R+R           PQ   W+ Y++    KNP+K    F  L   +GD  L++++ EA  F   +  ATKLQ E       + KSP+  F  + L  + ++ILSN  F  W  Y   FN ++P        + R  Y    + ++ +        + +A K+++     WL  K  P  A   L L  + + L+    F+ W++Y   ++ +YP EK+TVI+ L     D  + RM  +AK   +T  +A  L+ A +  W"
                },
                {
                  "num": 3,
                  "bit_score": 127.872,
                  "score": 320,
                  "evalue": 1.90425e-27,
                  "identity": 82,
                  "positive": 142,
                  "query_from": 169,
                  "query_to": 479,
                  "hit_from": 87,
                  "hit_to": 390,
                  "align_len": 311,
                  "gaps": 7,
                  "qseq": "KLEKDQIRFWIATRKDPSVVFEALNLNWAGISIFPKPEFSAWLKYVDDVNARHPKEAPLSIIPTLKQRFSRGDEAGTDVLLKLIANGKATTEAKTVANKVESALFDFWLNSRETPDKVMDAFKYGTTTQAFLGSPRWKEWERYLSAYNARYPEKKATAIETLTRKYGDAQLLDTLIGASSKGETKTLAAKLQAQQFDRWMNLKESPLDVYNRLRSSYGDTAFFNEPQLNVWVSYMNVFVDKNPSKVDKMFLELGDTFGDMRLFRVLGEAKKFPNLESTATKLQMEKASTLFASGKSPEGIFKVLALDNVGD",
                  "hseq": "KVTPEHLQKWLAEGKTPDTVFTRMRLHKEKNWLLYRPQFTDWLKYVDDLSAKNPAKG-TSAFSTLTAQY--GDAA----LYKMIEEAANFAGPKDLATKLQKELLQHWITTAKSPDDAFHAMNLGKIENNILSNREFTAWAKYADDFNAKYPEQPALMVPVPRKYYSDGALFKMTDEMISGGEFKSVATKIQDELSQLWLSSKKTPDDALVELGLGRTVDTLMESALFDIWLKYTTAYSTKYPQEKSTVIETLTRKFGDAEVARMLHSAKTTDATRTIAKQLEIAQLEMWFSGGISVDDVFELLGFRTVMD",
                  "midline": "K+  + ++ W+A  K P  VF  + L+     +  +P+F+ WLKYVDD++A++P +   S   TL  ++  GD A    L K+I         K +A K++  L   W+ + ++PD    A   G      L +  +  W +Y   +NA+YPE+ A  +    + Y D  L        S GE K++A K+Q +    W++ K++P D    L               ++W+ Y   +  K P +   +   L   FGD  + R+L  AK      + A +L++ +    F+ G S + +F++L    V D"
                },
                {
                  "num": 4,
                  "bit_score": 111.309,
                  "score": 277,
                  "evalue": 9.68276e-22,
                  "identity": 72,
                  "positive": 127,
                  "query_from": 265,
                  "query_to": 550,
                  "hit_from": 85,
                  "hit_to": 370,
                  "align_len": 286,
                  "gaps": 0,
                  "qseq": "ANKVESALFDFWLNSRETPDKVMDAFKYGTTTQAFLGSPRWKEWERYLSAYNARYPEKKATAIETLTRKYGDAQLLDTLIGASSKGETKTLAAKLQAQQFDRWMNLKESPLDVYNRLRSSYGDTAFFNEPQLNVWVSYMNVFVDKNPSKVDKMFLELGDTFGDMRLFRVLGEAKKFPNLESTATKLQMEKASTLFASGKSPEGIFKVLALDNVGDDILSNTLFHKWLAYLQKFNKEHPNNQESWFDMLRISYQPFGVERIIETGRKNPLTRLMAEKVENAYHNYWL",
                  "hseq": "SSKVTPEHLQKWLAEGKTPDTVFTRMRLHKEKNWLLYRPQFTDWLKYVDDLSAKNPAKGTSAFSTLTAQYGDAALYKMIEEAANFAGPKDLATKLQKELLQHWITTAKSPDDAFHAMNLGKIENNILSNREFTAWAKYADDFNAKYPEQPALMVPVPRKYYSDGALFKMTDEMISGGEFKSVATKIQDELSQLWLSSKKTPDDALVELGLGRTVDTLMESALFDIWLKYTTAYSTKYPQEKSTVIETLTRKFGDAEVARMLHSAKTTDATRTIAKQLEIAQLEMWF",
                  "midline": "++KV       WL   +TPD V    +        L  P++ +W +Y+   +A+ P K  +A  TLT +YGDA L   +  A++    K LA KLQ +    W+   +SP D ++ +     +    +  +   W  Y + F  K P +   M       + D  LF++  E       +S ATK+Q E +    +S K+P+     L L    D ++ + LF  WL Y   ++ ++P  + +  + L   +    V R++ + +    TR +A+++E A    W "
                },
                {
                  "num": 5,
                  "bit_score": 80.1073,
                  "score": 196,
                  "evalue": 1.5982e-11,
                  "identity": 49,
                  "positive": 93,
                  "query_from": 446,
                  "query_to": 649,
                  "hit_from": 84,
                  "hit_to": 287,
                  "align_len": 204,
                  "gaps": 0,
                  "qseq": "TATKLQMEKASTLFASGKSPEGIFKVLALDNVGDDILSNTLFHKWLAYLQKFNKEHPNNQESWFDMLRISYQPFGVERIIETGRKNPLTRLMAEKVENAYHNYWLDIKMEPKTAFRSLHLDESGEKLLADPKFNTWVQYLKTFNDRYPNEKTTVIDGLRDNSHDIALLRMFSAAKNDPSTEKLATDLQSALILKWQDAKKTPEE",
                  "hseq": "SSSKVTPEHLQKWLAEGKTPDTVFTRMRLHKEKNWLLYRPQFTDWLKYVDDLSAKNPAKGTSAFSTLTAQYGDAALYKMIEEAANFAGPKDLATKLQKELLQHWITTAKSPDDAFHAMNLGKIENNILSNREFTAWAKYADDFNAKYPEQPALMVPVPRKYYSDGALFKMTDEMISGGEFKSVATKIQDELSQLWLSSKKTPDD",
                  "midline": "+++K+  E      A GK+P+ +F  + L    + +L    F  WL Y+   + ++P    S F  L   Y    + ++IE        + +A K++     +W+     P  AF +++L +    +L++ +F  W +Y   FN +YP +   ++   R    D AL +M     +    + +AT +Q  L   W  +KKTP++"
                }
              ]
            },
            {
              "num": 365,
              "description": [
                {
                  "id": "gb|KUF91831.1|",
                  "accession": "KUF91831",
                  "title": "hypothetical protein AM588_10004171 [Phytophthora nicotianae]",
                  "taxid": 4792,
                  "sciname": "Phytophthora nicotianae"
                }
              ],
              "len": 665,
              "hsps": [
                {
                  "num": 1,
                  "bit_score": 219.55,
                  "score": 558,
                  "evalue": 7.39588e-58,
                  "identity": 156,
                  "positive": 287,
                  "query_from": 76,
                  "query_to": 670,
                  "hit_from": 4,
                  "hit_to": 643,
                  "align_len": 643,
                  "gaps": 51,
                  "qseq": "SAVTPAKLQQWLDERLPAGLVFKNMNLDEPNIFSLLHEPNFAKWVQYADDLSAKSSHKESSVISTLTSLHGDKVVYDTIQAAKLYPQLSELALKLEKDQIRFWIATRKDPSVVFEALNLNWAGISIFPKPEFSAWLKYVDDVNARHP-KEAPLSIIPTLKQRF-SRG---------------------------------------------DEAGTDVLLKLIANGKATTEAKTVANKVESALFDFWLNSRETPDKVMDAFKYGTTTQAFLGSPRWKEWERYLSAYNAR-YPEKKATAIETLTRKYGDAQLLDTLIGASSKGETKTLAAKLQAQQFDRWMNLKESPLDVYNRLRSSYGDTAFFNEPQLNVWVSYMNVFVDKNPSKVDKMFLELGDTFGDMRLFRVLGEAKKFPNLESTATKLQMEKASTLFASGKSPEGIFKVLALDNVGDDILSNTLFHKWLAYLQKFNKEHPNNQESWFDMLRISYQPFGVERIIETGRKNPLTRLMAEKVENAYHNYWLDIKMEPKTAFRSLHLDESGEKLLADPKFNTWVQYLKTFNDRYPNEKTTVIDGLRDNSHDIALLRMFSAAKNDPSTEKLATDLQSALILKWQDAKKTPEELKRVFVGVPAADEMLDRYIKL",
                  "hseq": "TKITPGTLLNWANKEKSPDYVFLKLKLDKTG-HQLFDNPDINVWAAYTN--AVVKSNADDAMLTTLRARYSDDALAKMFETGKKVTHSESVATKLQSRQMENWMAAKKTPDDVFKILFLDKAGVGVLDSSVLAGWTTYMRFFNSKQENRKNRVTLISTLTTHYKDRGVLDIIEAAKKVPSTARTAKLLEANQIQFWLKNERTPDELLTLLSLDKAGDQLLARILAAARKVPSTEKAAAKLQAEQSKIWLSADKDPEELFKLLQLDKTGDDLLDNPQFKYWGKYVEDFNLNPQLEDLVSIIDIVRKNFADDVLAHMIVTGMKAPSTKSMAQRMEDELFKGWITNLKTPDVVFMYLTLNKAGEKVFENPLWSMYTKYLDHFNKVVPMNQTTMISAFARNYDREALAKILIAAKKDLRTERLASKLYTEQIQRWLTTKDPPDEIFKALKLDEVTDDIFTSPLFNTWSAYLDDFNAKFPDEKVSMIDTFRTNSDDAFLAKMFVNAKEIPAMEQLATKLQADQLQRWLANRDTPDDIFRALKLNAAVDDVLANPLLNTWATYLEDFNAKFPRSKVSMIDTFREFFGDKALVKMLVAAKEVASTKKIAMDLETSLINKWILTKKTPTIVSKSLGTDEGSAKLLKSYTTL",
                  "midline": "+ +TP  L  W ++      VF  + LD+     L   P+   W  Y +  +   S+ + ++++TL + + D  +    +  K       +A KL+  Q+  W+A +K P  VF+ L L+ AG+ +      + W  Y+   N++   ++  +++I TL   +  RG                                             D+AG  +L +++A  +     +  A K+++     WL++ + P+++    +   T    L +P++K W +Y+  +N     E   + I+ + + + D  L   ++       TK++A +++ + F  W+   ++P  V+  L  +      F  P  +++  Y++ F    P     M       +    L ++L  AKK    E  A+KL  E+      +   P+ IFK L LD V DDI ++ LF+ W AYL  FN + P+ + S  D  R +     + ++    ++ P    +A K++      WL  +  P   FR+L L+ + + +LA+P  NTW  YL+ FN ++P  K ++ID  R+   D AL++M  AAK   ST+K+A DL+++LI KW   KKTP  + +       + ++L  Y  L"
                },
                {
                  "num": 2,
                  "bit_score": 153.295,
                  "score": 386,
                  "evalue": 1.2069e-34,
                  "identity": 118,
                  "positive": 196,
                  "query_from": 53,
                  "query_to": 489,
                  "hit_from": 211,
                  "hit_to": 646,
                  "align_len": 445,
                  "gaps": 17,
                  "qseq": "TVDLVGEERAPSIVENIKALVKSSAVTPAKLQQ-----WLDERLPAGLVFKNMNLDEPNIFSLLHEPNFAKWVQYADDLSAKSSHKE-SSVISTLTSLHGDKVVYDTIQAAKLYPQLSELALKLEKDQIRFWIATRKDPSVVFEALNLNWAGISIFPKPEFSAWLKYVDDVNARHPKEAPLSIIPTLKQRFSRGDEAGTDVLLKLIANGKATTEAKTVANKVESALFDFWLNSRETPDKVMDAFKYGTTTQAFLGSPRWKEWERYLSAYNARYPEKKATAIETLTRKYGDAQLLDTLIGASSKGETKTLAAKLQAQQFDRWMNLKESPLDVYNRLRSSYGDTAFFNEPQLNVWVSYMNVFVDKNPSKVDKMFLELGDTFGDMRLFRVLGEAKKFPNLESTATKLQMEKASTLFASGKSPEGIFKVLALDNVGDDILSN--TLFHK",
                  "hseq": "SLDKAGDQLLARILAAARK-VPSTEKAAAKLQAEQSKIWLSADKDPEELFKLLQLDKTGD-DLLDNPQFKYWGKYVEDFNLNPQLEDLVSIIDIVRKNFADDVLAHMIVTGMKAPSTKSMAQRMEDELFKGWITNLKTPDVVFMYLTLNKAGEKVFENPLWSMYTKYLDHFNKVVPMNQT-TMISAFARNYDR------EALAKILIAAKKDLRTERLASKLYTEQIQRWLTTKDPPDEIFKALKLDEVTDDIFTSPLFNTWSAYLDDFNAKFPDEKVSMIDTFRTNSDDAFLAKMFVNAKEIPAMEQLATKLQADQLQRWLANRDTPDDIFRALKLNAAVDDVLANPLLNTWATYLEDFNAKFPRSKVSMIDTFREFFGDKALVKMLVAAKEVASTKKIAMDLETSLINKWILTKKTPTIVSKSLGTDEGSAKLLKSYTTLYMK",
                  "midline": "++D  G++    I+   +  V S+    AKLQ      WL        +FK + LD+     LL  P F  W +Y +D +     ++  S+I  +     D V+   I      P    +A ++E +  + WI   K P VVF  L LN AG  +F  P +S + KY+D  N   P     ++I    + + R      + L K++   K     + +A+K+ +     WL +++ PD++  A K    T     SP +  W  YL  +NA++P++K + I+T      DA L    + A      + LA KLQA Q  RW+  +++P D++  L+ +         P LN W +Y+  F  K P     M     + FGD  L ++L  AK+  + +  A  L+    +    + K+P  + K L  D     +L +  TL+ K"
                },
                {
                  "num": 3,
                  "bit_score": 129.028,
                  "score": 323,
                  "evalue": 1.17204e-26,
                  "identity": 92,
                  "positive": 160,
                  "query_from": 47,
                  "query_to": 386,
                  "hit_from": 302,
                  "hit_to": 632,
                  "align_len": 343,
                  "gaps": 15,
                  "qseq": "LLRKNSTVDLVGEERAPSIVENIKALVKSSAVTPAK---LQQWLDERLPAGLVFKNMNLDEPNIFSLLHEPNFAKWVQYADDLSAKSSHKESSVISTLTSLHGDKVVYDTIQAAKLYPQLSELALKLEKDQIRFWIATRKDPSVVFEALNLNWAGISIFPKPEFSAWLKYVDDVNARHPKEAPLSIIPTLKQRFSRGDEAGTDVLLKLIANGKATTEAKTVANKVESALFDFWLNSRETPDKVMDAFKYGTTTQAFLGSPRWKEWERYLSAYNARYPEKKATAIETLTRKYGDAQLLDTLIGASSKGETKTLAAKLQAQQFDRWMNLKESPLDVYNRLRSSYG",
                  "hseq": "IVRKNFADDVL----AHMIVTGMKAPSTKSMAQRMEDELFKGWITNLKTPDVVFMYLTLNKAGE-KVFENPLWSMYTKYLDHFNKVVPMNQTTMISAFARNYDREALAKILIAAKKDLRTERLASKLYTEQIQRWLTTKDPPDEIFKALKLDEVTDDIFTSPLFNTWSAYLDDFNAKFPDE-KVSMIDTFR---TNSDDA---FLAKMFVNAKEIPAMEQLATKLQADQLQRWLANRDTPDDIFRALKLNAAVDDVLANPLLNTWATYLEDFNAKFPRSKVSMIDTFREFFGDKALVKMLVAAKEVASTKKIAMDLETSLINKWILTKKTPTIVSKSLGTDEG",
                  "midline": "++RKN   D++    A  IV  +KA    S     +    + W+       +VF  + L++     +   P ++ + +Y D  +      ++++IS     +  + +   + AAK   +   LA KL  +QI+ W+ T+  P  +F+AL L+     IF  P F+ W  Y+DD NA+ P E  +S+I T +   +  D+A    L K+  N K     + +A K+++     WL +R+TPD +  A K        L +P    W  YL  +NA++P  K + I+T    +GD  L+  L+ A     TK +A  L+    ++W+  K++P  V   L +  G"
                },
                {
                  "num": 4,
                  "bit_score": 91.2781,
                  "score": 225,
                  "evalue": 1.21566e-14,
                  "identity": 65,
                  "positive": 102,
                  "query_from": 463,
                  "query_to": 678,
                  "hit_from": 19,
                  "hit_to": 231,
                  "align_len": 218,
                  "gaps": 7,
                  "qseq": "KSPEGIFKVLALDNVGDDILSNTLFHKWLAYLQKFNKEHPNNQESWFDMLRISYQPFGVERIIETGRKNPLTRLMAEKVENAYHNYWLDIKMEPKTAFRSLHLDESGEKLLADPKFNTWVQYLKTFNDRYPNEK--TTVIDGLRDNSHDIALLRMFSAAKNDPSTEKLATDLQSALILKWQDAKKTPEELKRVFVGVPAADEMLDRYIKLLAVASSTP",
                  "hseq": "KSPDYVFLKLKLDKTGHQLFDNPDINVWAAYTNAVVKS--NADDAMLTTLRARYSDDALAKMFETGKKVTHSESVATKLQSRQMENWMAAKKTPDDVFKILFLDKAGVGVLDSSVLAGWTTYMRFFNSKQENRKNRVTLISTLTTHYKDRGVLDIIEAAKKVPSTARTAKLLEANQIQFWLKNERTPDELLTLLSLDKAGDQLLAR---ILAAARKVP",
                  "midline": "KSP+ +F  L LD  G  +  N   + W AY     K   N  ++    LR  Y    + ++ ETG+K   +  +A K+++     W+  K  P   F+ L LD++G  +L       W  Y++ FN +  N K   T+I  L  +  D  +L +  AAK  PST + A  L++  I  W   ++TP+EL  +     A D++L R   +LA A   P"
                }
              ]
            },
            {
              "num": 366,
              "description": [
                {
                  "id": "gb|ETL88226.1|",
                  "accession": "ETL88226",
                  "title": "hypothetical protein L917_12679, partial [Phytophthora nicotianae]",
                  "taxid": 4792,
                  "sciname": "Phytophthora nicotianae"
                }
              ],
              "len": 362,
              "hsps": [
                {
                  "num": 1,
                  "bit_score": 211.075,
                  "score": 536,
                  "evalue": 1.01374e-57,
                  "identity": 133,
                  "positive": 196,
                  "query_from": 13,
                  "query_to": 369,
                  "hit_from": 15,
                  "hit_to": 355,
                  "align_len": 361,
                  "gaps": 24,
                  "qseq": "ITSVSVDASVAKDPRGHAPNRTEVDTVNASSSTRLLRKNSTVDLVGEERA----PSIVENIKALVKSSAVTPAKLQQWLDERLPAGLVFKNMNLDEPNIFSLLHEPNFAKWVQYADDLSAKSSHKESSVISTLTSLHGDKVVYDTIQAAKLYPQLSELALKLEKDQIRFWIATRKDPSVVFEALNLNWAGISIFPKPEFSAWLKYVDDVNARHPKEAPLSIIPTLKQRFSRGDEAGTDVLLKLIANGKATTEAKTVANKVESALFDFWLNSRETPDKVMDAFKYGTTTQAFLGSPRWKEWERYLSAYNARYPEKKATAIETLTRKYGDAQLLDTLIGASSKGETKTLAAKLQAQQFDRWMN",
                  "hseq": "ITAIAADASITRSNAIDMPDLAV--NVAGISASRFLRTGSS----NEERAGLSVPA-VEKLKTVFKSPNVSPDKLQRWLDKGKPADTVFTRLKLTKAGD-SLFRDPKFKTWIQYVDELTAKTSQKGTSAILTLIKHYGDDKVYEMIEFAKYSPETKDLATRLRADLVEHWVATRKDPDEVFRVFKIDKAGTHELRSPEFIAWTKYVDELKVNNPATL---MIPTLRKHYT---EFG---ILSAITSAKSVEGTKGIAAKLEDELILLWLHSRKTPDDLRVDLDLRKWTSTFLENPVLL---KYLNVYFSKYPDKKTAVFEKFTLELGDENVAKKLVRASSEDATKDIAKNLQSAQLEMWLN",
                  "midline": "IT+++ DAS+ +      P+      V   S++R LR  S+     EERA    P+ VE +K + KS  V+P KLQ+WLD+  PA  VF  + L +    SL  +P F  W+QY D+L+AK+S K +S I TL   +GD  VY+ I+ AK  P+  +LA +L  D +  W+ATRKDP  VF    ++ AG      PEF AW KYVD++   +P      +IPTL++ ++   E G   +L  I + K+    K +A K+E  L   WL+SR+TPD +         T  FL +P      +YL+ Y ++YP+KK    E  T + GD  +   L+ ASS+  TK +A  LQ+ Q + W+N"
                },
                {
                  "num": 2,
                  "bit_score": 98.5969,
                  "score": 244,
                  "evalue": 1.04071e-17,
                  "identity": 70,
                  "positive": 131,
                  "query_from": 363,
                  "query_to": 649,
                  "hit_from": 81,
                  "hit_to": 362,
                  "align_len": 288,
                  "gaps": 7,
                  "qseq": "QFDRWMNLKESPLD-VYNRLRSSYGDTAFFNEPQLNVWVSYMNVFVDKNPSKVDKMFLELGDTFGDMRLFRVLGEAKKFPNLESTATKLQMEKASTLFASGKSPEGIFKVLALDNVGDDILSNTLFHKWLAYLQKFNKEHPNNQESWFDMLRISYQPFGVERIIETGRKNPLTRLMAEKVENAYHNYWLDIKMEPKTAFRSLHLDESGEKLLADPKFNTWVQYLKTFNDRYPNEKTTVIDGLRDNSHDIALLRMFSAAKNDPSTEKLATDLQSALILKWQDAKKTPEE",
                  "hseq": "KLQRWLD-KGKPADTVFTRLKLTKAGDSLFRDPKFKTWIQYVDELTAKTSQKGTSAILTLIKHYGDDKVYEMIEFAKYSPETKDLATRLRADLVEHWVATRKDPDEVFRVFKIDKAGTHELRSPEFIAWTKYVDELKVNNPATL--MIPTLRKHYTEFGILSAITSAKSVEGTKGIAAKLEDELILLWLHSRKTPDDLRVDLDLRKWTSTFLENPVL---LKYLNVYFSKYPDKKTAVFEKFTLELGDENVAKKLVRASSEDATKDIAKNLQSAQLEMWLNNGKSADD",
                  "midline": "+  RW++ K  P D V+ RL+ +    + F +P+   W+ Y++    K   K     L L   +GD +++ ++  AK  P  +  AT+L+ +      A+ K P+ +F+V  +D  G   L +  F  W  Y+ +    +P         LR  Y  FG+   I + +    T+ +A K+E+     WL  +  P      L L +     L +P     ++YL  +  +YP++KT V +       D  + +    A ++ +T+ +A +LQSA +  W +  K+ ++"
                },
                {
                  "num": 3,
                  "bit_score": 83.1889,
                  "score": 204,
                  "evalue": 1.44706e-12,
                  "identity": 49,
                  "positive": 90,
                  "query_from": 462,
                  "query_to": 651,
                  "hit_from": 89,
                  "hit_to": 276,
                  "align_len": 190,
                  "gaps": 2,
                  "qseq": "GKSPEGIFKVLALDNVGDDILSNTLFHKWLAYLQKFNKEHPNNQESWFDMLRISYQPFGVERIIETGRKNPLTRLMAEKVENAYHNYWLDIKMEPKTAFRSLHLDESGEKLLADPKFNTWVQYLKTFNDRYPNEKTTVIDGLRDNSHDIALLRMFSAAKNDPSTEKLATDLQSALILKWQDAKKTPEELK",
                  "hseq": "GKPADTVFTRLKLTKAGDSLFRDPKFKTWIQYVDELTAKTSQKGTSAILTLIKHYGDDKVYEMIEFAKYSPETKDLATRLRADLVEHWVATRKDPDEVFRVFKIDKAGTHELRSPEFIAWTKYVDEL--KVNNPATLMIPTLRKHYTEFGILSAITSAKSVEGTKGIAAKLEDELILLWLHSRKTPDDLR",
                  "midline": "GK  + +F  L L   GD +  +  F  W+ Y+ +   +      S    L   Y    V  +IE  + +P T+ +A ++      +W+  + +P   FR   +D++G   L  P+F  W +Y+     +  N  T +I  LR +  +  +L   ++AK+   T+ +A  L+  LIL W  ++KTP++L+"
                },
                {
                  "num": 4,
                  "bit_score": 82.8037,
                  "score": 203,
                  "evalue": 1.64439e-12,
                  "identity": 61,
                  "positive": 117,
                  "query_from": 276,
                  "query_to": 551,
                  "hit_from": 85,
                  "hit_to": 355,
                  "align_len": 276,
                  "gaps": 5,
                  "qseq": "WLNSRETPDKVMDAFKYGTTTQAFLGSPRWKEWERYLSAYNARYPEKKATAIETLTRKYGDAQLLDTLIGASSKGETKTLAAKLQAQQFDRWMNLKESPLDVYNRLRSSYGDTAFFNEPQLNVWVSYMNVFVDKNPSKVDKMFLELGDTFGDMRLFRVLGEAKKFPNLESTATKLQMEKASTLFASGKSPEGIFKVLALDNVGDDILSNTLFHKWLAYLQKFNKEHPNNQESWFDMLRISYQPFGVERIIETGRKNPLTRLMAEKVENAYHNYWLD",
                  "hseq": "WLDKGKPADTVFTRLKLTKAGDSLFRDPKFKTWIQYVDELTAKTSQKGTSAILTLIKHYGDDKVYEMIEFAKYSPETKDLATRLRADLVEHWVATRKDPDEVFRVFKIDKAGTHELRSPEFIAWTKYVDELKVNNPATL--MIPTLRKHYTEFGILSAITSAKSVEGTKGIAAKLEDELILLWLHSRKTPDDLRVDLDLRKWTSTFLENPVL---LKYLNVYFSKYPDKKTAVFEKFTLELGDENVAKKLVRASSEDATKDIAKNLQSAQLEMWLN",
                  "midline": "WL+  +  D V    K      +    P++K W +Y+    A+  +K  +AI TL + YGD ++ + +  A    ETK LA +L+A   + W+  ++ P +V+   +     T     P+   W  Y++     NP+ +  M   L   + +  +   +  AK     +  A KL+ E       S K+P+ +   L L       L N +    L YL  +  ++P+ + + F+   +      V + +        T+ +A+ +++A    WL+"
                },
                {
                  "num": 5,
                  "bit_score": 69.707,
                  "score": 169,
                  "evalue": 3.6392e-08,
                  "identity": 46,
                  "positive": 71,
                  "query_from": 512,
                  "query_to": 654,
                  "hit_from": 35,
                  "hit_to": 190,
                  "align_len": 156,
                  "gaps": 13,
                  "qseq": "LRISYQPFGVERIIETGRKNP----LTRLMAEKVENAYHN---------YWLDIKMEPKTAFRSLHLDESGEKLLADPKFNTWVQYLKTFNDRYPNEKTTVIDGLRDNSHDIALLRMFSAAKNDPSTEKLATDLQSALILKWQDAKKTPEELKRVF",
                  "hseq": "LAVNVAGISASRFLRTGSSNEERAGLSVPAVEKLKTVFKSPNVSPDKLQRWLDKGKPADTVFTRLKLTKAGDSLFRDPKFKTWIQYVDELTAKTSQKGTSAILTLIKHYGDDKVYEMIEFAKYSPETKDLATRLRADLVEHWVATRKDPDEVFRVF",
                  "midline": "L ++       R + TG  N     L+    EK++  + +          WLD      T F  L L ++G+ L  DPKF TW+QY+     +   + T+ I  L  +  D  +  M   AK  P T+ LAT L++ L+  W   +K P+E+ RVF"
                }
              ]
            },
            {
              "num": 367,
              "description": [
                {
                  "id": "gb|KAK1941093.1|",
                  "accession": "KAK1941093",
                  "title": "hypothetical protein P3T76_007799 [Phytophthora citrophthora]",
                  "taxid": 4793,
                  "sciname": "Phytophthora citrophthora"
                }
              ],
              "len": 1236,
              "hsps": [
                {
                  "num": 1,
                  "bit_score": 224.557,
                  "score": 571,
                  "evalue": 1.36503e-57,
                  "identity": 168,
                  "positive": 271,
                  "query_from": 86,
                  "query_to": 665,
                  "hit_from": 547,
                  "hit_to": 1130,
                  "align_len": 601,
                  "gaps": 38,
                  "qseq": "WL-DERLPAGLVFKNMNLDEPNIFSLLHEPNFAKWVQYADDLSAKSSHKESSVISTLTSLHGDKVVYDTIQAAKLYPQLSELALKLEKDQIRFWIATRKDPSVVFEALNLNWAGISIFPKPEFSAWLKYVDDVNARHPKEAPLSIIPTLKQRFSRGDEAGTDVLLKLIANGKATTEAKTVANKVESALFDFWLNSRETPDKVMDAFKYG--TTTQAFLGSPRWKEWERYLSAY----NARY-PEKKATAIETLTRKYGDAQLLDTLIGASSKGETKTLAAKL------------QAQQFDRWMNLKESPLDVYNRLRSSYGDTAFFNEPQLNVWVSYMNVFVDKNPSKVDKMFLELGDTFGDMRLFRVLGEAKKFPNLESTATKLQMEKASTLFASGKSPEGIFKVLALDNVGDDILSNTLFHKWLAYLQKFNKEHPNNQESWFDMLRISYQPFGVERIIETGRKNPLTRLMAEKVENAYHNYWLDIKMEPKTAFRSLHLDESGEKLLADPKFNTWVQYLKTFNDRYPNEKTTVIDGLRDNSHDIALLRMFSAAKNDPSTEKLATDLQSALILKW-QDAKKTPEELKRVFVGVPAADEMLD",
                  "hseq": "WLKSEKTPDDL-FTLLKLDRVDDSPLLENPIFDAWVKYADDFREMYPKVSFDPIATISEHYTAAQVAKMIVEASKSPSTSSIAHRLNTEQFRDWLKAHRSPAGVFKLLELDDAGDKLFQSPVITTWLNYANFYNTKREK---VSVTSLLKKRF------GDKVLAGILTEAQQVPATKEEATKILTSLVGRWPKSRVHPDDVYKWLRVAGREETDGFRLF-----YERYAEAYRKARNDRYFPPYRPCGPQRCGQFNSSCKVLRTIGDDEERGFTLTSTGKLTDLFESTALKLAQSARFKNWLVKGTSTDDAFLKLGLNTAGSKIFEDPKLLTWVVYVTKVEKQNPEEI--ILTRLSKQFTEGSLAKMIASAKQVSKTEGLATILQAQQRQVWLNAGKSSDDVFKLLQLDEAGTKLFKNQQFSTWTSFVDTFNRKNPEEAVSIFAKLVKTYDDFTLWKMLEAAKKVPKTEIIASKLQTQQIDAWLDAGKSTDDVFKLLKLHKTGDKLFKNPQMLTWVSYVEKFNKRDPDQAIAIFSKLAGTYDQVTLSSMLEAAKHVPSTKKIASYLQGQQNQHWLADGKSTDDIFKLLKLDTPDLNILID",
                  "midline": "WL  E+ P  L F  + LD  +   LL  P F  WV+YADD            I+T++  +    V   I  A   P  S +A +L  +Q R W+   + P+ VF+ L L+ AG  +F  P  + WL Y +  N +  K   +S+   LK+RF      G  VL  ++   +     K  A K+ ++L   W  SR  PD V    +      T  F        +ERY  AY    N RY P  +    +   +     ++L T+     +G T T   KL            Q+ +F  W+    S  D + +L  +   +  F +P+L  WV Y+     +NP ++  +   L   F +  L +++  AK+    E  AT LQ ++      +GKS + +FK+L LD  G  +  N  F  W +++  FN+++P    S F  L  +Y  F + +++E  +K P T ++A K++    + WLD        F+ L L ++G+KL  +P+  TWV Y++ FN R P++   +   L      + L  M  AAK+ PST+K+A+ LQ      W  D K T +  K + +  P  + ++D"
                },
                {
                  "num": 2,
                  "bit_score": 200.29,
                  "score": 508,
                  "evalue": 1.80007e-49,
                  "identity": 161,
                  "positive": 268,
                  "query_from": 62,
                  "query_to": 650,
                  "hit_from": 612,
                  "hit_to": 1205,
                  "align_len": 608,
                  "gaps": 33,
                  "qseq": "APSIVENIKALVKSSAVTPAKLQQWLD----ERLPAGLVFKNMNLDEPNIFSLLHEPNFAKWVQYADDLSAKSSHKESSVISTLTSLHGDKVVYDTIQAAKLYPQLSELALKLEKDQIRFWIATRKDPSVVFEALNL----NWAGISIFPKPEFSAWLKYVDD-----VNARHPKEA-----PLSIIPTLKQRFSRGDEAGTDVLLKLIANGKATTEAKTVANKV-ESALFDFWLNSRETPDKVMDAFKYGTTTQAFLGSPRWKEWERYLSAYNARYPEKKATAIETLTRKYGDAQLLDTLIGASSKGETKTLAAKLQAQQFDRWMNLKESPLDVYNRLRSSYGDTAFFNEPQLNVWVSYMNVFVDKNPSKVDKMFLELGDTFGDMRLFRVLGEAKKFPNLESTATKLQMEKASTLFASGKSPEGIFKVLALDNVGDDILSNTLFHKWLAYLQKFNKEHPNNQESWFDMLRISYQPFGVERIIETGRKNPLTRLMAEKVENAYHNYWLDIKMEPKTAFRSLHLDESGEKLLADPKFNTWVQYLKTFNDRYPNEKTTVIDGLRDNSHDIALLRMFSAAKNDPSTEKLATDLQSALILKWQDAKKTPEEL",
                  "hseq": "AKMIVEASKSPSTSSIAHRLNTEQFRDWLKAHRSPAG-VFKLLELDDAGD-KLFQSPVITTWLNYANFYNTK--REKVSVTSLLKKRFGDKVLAGILTEAQQVPATKEEATKILTSLVGRWPKSRVHPDDVYKWLRVAGREETDGFRLFYERYAEAYRKARNDRYFPPYRPCGPQRCGQFNSSCKVLRTIGDDEERG--------FTLTSTGKLTDLFESTALKLAQSARFKNWLVKGTSTDDAFLKLGLNTAGSKIFEDPKLLTWVVYVTKVEKQNPEE--IILTRLSKQFTEGSLAKMIASAKQVSKTEGLATILQAQQRQVWLNAGKSSDDVFKLLQLDEAGTKLFKNQQFSTWTSFVDTFNRKNPEEAVSIFAKLVKTYDDFTLWKMLEAAKKVPKTEIIASKLQTQQIDAWLDAGKSTDDVFKLLKLHKTGDKLFKNPQMLTWVSYVEKFNKRDPDQAIAIFSKLAGTYDQVTLSSMLEAAKHVPSTKKIASYLQGQQNQHWLADGKSTDDIFKLLKLDTPDLNILIDPRLDAWTSFMRAFNMANEGKEATLIATLTTHYTDHGLTQLLQEGTKFASTKKIAEELQVAQFARWMQLGKTEDDV",
                  "midline": "A  IVE  K+   SS       +Q+ D     R PAG VFK + LD+     L   P    W+ YA+  + K   ++ SV S L    GDKV+   +  A+  P   E A K+    +  W  +R  P  V++ L +       G  +F +    A+ K  +D          P+          ++ T+     RG          L + GK T   ++ A K+ +SA F  WL    + D         T        P+   W  Y++    + PE+    +  L++++ +  L   +  A    +T+ LA  LQAQQ   W+N  +S  DV+  L+     T  F   Q + W S+++ F  KNP +   +F +L  T+ D  L+++L  AKK P  E  A+KLQ ++      +GKS + +FK+L L   GD +  N     W++Y++KFNK  P+   + F  L  +Y    +  ++E  +  P T+ +A  ++   + +WL         F+ L LD     +L DP+ + W  +++ FN     ++ T+I  L  +  D  L ++        ST+K+A +LQ A   +W    KT +++"
                },
                {
                  "num": 3,
                  "bit_score": 172.94,
                  "score": 437,
                  "evalue": 2.19828e-40,
                  "identity": 174,
                  "positive": 282,
                  "query_from": 31,
                  "query_to": 650,
                  "hit_from": 299,
                  "hit_to": 932,
                  "align_len": 660,
                  "gaps": 66,
                  "qseq": "PNRTEVDTVNASSST-RLLRKNSTVDLVGEERA--PSIVENIKALVKSSAVTPAKLQQWLDERLPAGLVFKNMNLDEPNIFSLLHEPNFAKWVQYADDLSAK--SSH----------KESSVISTLTSLHGDKVVYDTIQAAKLYPQLSELALKLEKDQIRFWIATRKDPSVVFEALNLNWAGISIFPKPEFSAWLKYVDDVNARHPKEAPLSIIPTLKQRFSRGDEAGTDVLLKLIANGKATTEAKTVANKVESALFDFWLNSRETPDKVMDAFKYGTTTQA-FLGSPRWKEWERYLSAYNARYPEKKATAIETLTRKYGDAQLLDTLIGASSKGETKTLAAKLQAQQFDRWMNLKESPLDVYNRLRSSYGDTAFFNEPQLNVWVSYMNVFVDKNPSKVDKMFLELGDTFGDMRLFRVLGEAKKFPNLESTATKLQMEKASTLFASGKSPEGIFKVLALDNVGDDILSNTLFHKWLAYLQKFNKEHPNNQESWFDMLRISYQPFGVER-----------------------IIETGRKNPLTRLMAEKV-ENAYHNYWLDIKMEPKTAFRSLHLDESGEKLLADPKFNTWVQYLKTFNDRYPNEKTTVIDGLRDNSHDIALLRMFSAAKNDPSTEKLATDLQSALILKWQDAKKTPEEL",
                  "hseq": "PAKAQFDSVLIGRHIGRLLRDER---LETEERGVTPSAVEKVADAVESK-INTAQLKSWLENGESADDVFKLLKLNNAADDVLAH-AKLDEWIEYMKLFNSKKASEHMKLFNSKKTSEQTTLIKTLTAHFDDDGVARMIQKALQVESTAKKAKRLQFEQFQRWLGQEKTPQEVLTLLKLDKNRYDIFEKPELLTWVKYLDDWNKVYPDKQ-----TTLFARISPLIEEG--MLAEMLIKAKSVASTEKIAFRIQAEQTSSWLKSEKTPDDLFTLLKLDRVDDSPLLENPIFDAWVKYADDFREMYPKVSFDPIATISEHYTAAQVAKMIVEASKSPSTSSIAHRLNTEQFRDWLKAHRSPAGVFKLLELDDAGDKLFQSPVITTWLNYAN-FYNTKREKVSVTSL-LKKRFGDKVLAGILTEAQQVPATKEEATKILTSLVGRWPKSRVHPDDVYKWLRVAG-REETDGFRLFYE--RYAEAYRKARN-------DRYFPPYRPCGPQRCGQFNSSCKVLRTIGDDEERGFTLTSTGKLTDLFESTALKLAQSARFKNWLVKGTSTDDAFLKLGLNTAGSKIFEDPKLLTWVVYVTKVEKQNPEE--IILTRLSKQFTEGSLAKMIASAKQVSKTEGLATILQAQQRQVWLNAGKSSDDV",
                  "midline": "P + + D+V       RLLR      L  EER   PS VE +   V+S  +  A+L+ WL+    A  VFK + L+      L H     +W++Y    ++K  S H          +++++I TLT+   D  V   IQ A      ++ A +L+ +Q + W+   K P  V   L L+     IF KPE   W+KY+DD N  +P +       TL  R S   E G  +L +++   K+    + +A ++++     WL S +TPD +    K      +  L +P +  W +Y   +   YP+     I T++  Y  AQ+   ++ AS    T ++A +L  +QF  W+    SP  V+  L         F  P +  W++Y N F +    KV    L L   FGD  L  +L EA++ P  +  ATK+          S   P+ ++K L +    ++     LF++   Y + + K          D     Y+P G +R                       +  TG+   L    A K+ ++A    WL        AF  L L+ +G K+  DPK  TWV Y+     + P E   ++  L     + +L +M ++AK    TE LAT LQ+     W +A K+ +++"
                },
                {
                  "num": 4,
                  "bit_score": 168.703,
                  "score": 426,
                  "evalue": 5.21707e-39,
                  "identity": 148,
                  "positive": 264,
                  "query_from": 73,
                  "query_to": 650,
                  "hit_from": 143,
                  "hit_to": 738,
                  "align_len": 603,
                  "gaps": 32,
                  "qseq": "VKSSAVTPAKLQQWLDERLPAGLVFKNMNLDEPNIFSLLHEPNFAKWVQYADDLSAKSSHKESSVISTLTSLHGDKVVYDTIQAAKLYPQLSELALKLEKDQIRFWIATRKDPSVVFEALNLNWAGISIFPKPEFSAWLKYVDDVNARHPKEAPLSI--IPTLKQRFSR---GDEAGT---DVLLKLIANGKATTEAKTVANKVES----ALFDFWLNSRETPDKVMDAFKYGTTTQAFLGSPRWKEWERYLSAYNAR--------YPEKKA----TAIETLTRKYGDAQLLDTLIGASSKGETKTLAAKLQAQQFDRWMNLKESPLDVYNRLRSSYGDTAFFNEPQLNVWVSYMNVFVDKNPSKVDKMFLELGDTFGDMRLFRVLGEAKKFPNLESTATKLQMEKASTLFASGKSPEGIFKVLALDNVGDD-ILSNTLFHKWLAYLQKFNKEHPNNQESWFDMLRISYQPFGVERIIETGRKNPLTRLMAEKVENAYHNYWLDIKMEPKTAFRSLHLDESGEKLLADPKFNTWVQYLKTFNDRYPNEKTTVIDGLRDNSHDIALLRMFSAAKNDPSTEKLATDLQSALILKWQDAKKTPEEL",
                  "hseq": "VIASNLKKEMLSKWLEFGTSPKEVFKLLKLDDAGD-DLLKSPLLTPFVQYMRSFNEKIPTKKTTMV--FTKSYGDEGLAKMLEAAKHVESTKDMASNLQRAQFGRWISQGKTPNDILKNV-LKVDSTAFLDDASGAIWPMHLRLALLLVAVSLLINVEVVPA-KAQFDSVLIGRHIGRLLRDERLETEERGVTPSAVEKVADAVESKINTAQLKSWLENGESADDVFKLLKLNNAADDVLAHAKLDEWIEYMKLFNSKKASEHMKLFNSKKTSEQTTLIKTLTAHFDDDGVARMIQKALQVESTAKKAKRLQFEQFQRWLGQEKTPQEVLTLLKLDKNRYDIFEKPELLTWVKYLDDWNKVYPDKQTTLFARISPLIEEGMLAEMLIKAKSVASTEKIAFRIQAEQTSSWLKSEKTPDDLFTLLKLDRVDDSPLLENPIFDAWVKYADDFREMYPKVSFDPIATISEHYTAAQVAKMIVEASKSPSTSSIAHRLNTEQFRDWLKAHRSPAGVFKLLELDDAGDKLFQSPVITTWLNYANFYNTK--REKVSVTSLLKKRFGDKVLAGILTEAQQVPATKEEATKILTSLVGRWPKSRVHPDDV",
                  "midline": "V +S +    L +WL+       VFK + LD+     LL  P    +VQY    + K   K+++++   T  +GD+ +   ++AAK      ++A  L++ Q   WI+  K P+ + + + L     +       + W  ++            +++  +P  K +F     G   G    D  L+    G   +  + VA+ VES    A    WL + E+ D V    K        L   +  EW  Y+  +N++        +  KK     T I+TLT  + D  +   +  A     T   A +LQ +QF RW+  +++P +V   L+        F +P+L  WV Y++ +    P K   +F  +     +  L  +L +AK   + E  A ++Q E+ S+   S K+P+ +F +L LD V D  +L N +F  W+ Y   F + +P         +   Y    V ++I    K+P T  +A ++       WL     P   F+ L LD++G+KL   P   TW+ Y   +N +   EK +V   L+    D  L  + + A+  P+T++ AT + ++L+ +W  ++  P+++"
                },
                {
                  "num": 5,
                  "bit_score": 164.081,
                  "score": 414,
                  "evalue": 1.70011e-37,
                  "identity": 108,
                  "positive": 192,
                  "query_from": 157,
                  "query_to": 568,
                  "hit_from": 811,
                  "hit_to": 1214,
                  "align_len": 413,
                  "gaps": 10,
                  "qseq": "AKLYPQLSELALKLEKD-QIRFWIATRKDPSVVFEALNLNWAGISIFPKPEFSAWLKYVDDVNARHPKEAPLSIIPTLKQRFSRGDEAGTDVLLKLIANGKATTEAKTVANKVESALFDFWLNSRETPDKVMDAFKYGTTTQAFLGSPRWKEWERYLSAYNARYPEKKATAIETLTRKYGDAQLLDTLIGASSKGETKTLAAKLQAQQFDRWMNLKESPLDVYNRLRSSYGDTAFFNEPQLNVWVSYMNVFVDKNPSKVDKMFLELGDTFGDMRLFRVLGEAKKFPNLESTATKLQMEKASTLFASGKSPEGIFKVLALDNVGDDILSNTLFHKWLAYLQKFNKEHPNNQESWFDMLRISYQPFGVERIIETGRKNPLTRLMAEKVENAYHNYWLDIKMEPKTAFRSLHLDES",
                  "hseq": "GKLTDLFESTALKLAQSARFKNWLVKGTSTDDAFLKLGLNTAGSKIFEDPKLLTWVVYVTKVEKQNPEEI---ILTRLSKQFTEGS------LAKMIASAKQVSKTEGLATILQAQQRQVWLNAGKSSDDVFKLLQLDEAGTKLFKNQQFSTWTSFVDTFNRKNPEEAVSIFAKLVKTYDDFTLWKMLEAAKKVPKTEIIASKLQTQQIDAWLDAGKSTDDVFKLLKLHKTGDKLFKNPQMLTWVSYVEKFNKRDPDQAIAIFSKLAGTYDQVTLSSMLEAAKHVPSTKKIASYLQGQQNQHWLADGKSTDDIFKLLKLDTPDLNILIDPRLDAWTSFMRAFNMANEGKEATLIATLTTHYTDHGLTQLLQEGTKFASTKKIAEELQVAQFARWMQLGKTEDDVFALLKMKPS",
                  "midline": " KL       ALKL +  + + W+         F  L LN AG  IF  P+   W+ YV  V  ++P+E    I+  L ++F+ G       L K+IA+ K  ++ + +A  +++     WLN+ ++ D V    +          + ++  W  ++  +N + PE+  +    L + Y D  L   L  A    +T+ +A+KLQ QQ D W++  +S  DV+  L+        F  PQ+  WVSY+  F  ++P +   +F +L  T+  + L  +L  AK  P+ +  A+ LQ ++     A GKS + IFK+L LD    +IL +     W ++++ FN  +   + +    L   Y   G+ ++++ G K   T+ +AE+++ A    W+ +       F  L +  S"
                },
                {
                  "num": 6,
                  "bit_score": 141.354,
                  "score": 355,
                  "evalue": 3.62021e-30,
                  "identity": 140,
                  "positive": 254,
                  "query_from": 100,
                  "query_to": 650,
                  "hit_from": 1,
                  "hit_to": 557,
                  "align_len": 587,
                  "gaps": 66,
                  "qseq": "MNLDEPNIFSLLHEPNFAKWVQYA---DDLSAKSSHKESSVISTLTSLHGDKVVYDTIQAAKLYPQLSELALKLEKDQIRFWI-ATRKDPSVVFEALNLNWAGISIFPKPEFSAWLKYVDDVNARHPKEAPLSIIPTLKQRFSR--GDEAGTDVLLKLIANGKATTEAKTVANKVESALFDFWLNSRETPDKVMDAFKYGTTTQAFLGSPRWKEWERYLSAYNARYPEKKATAIETLTRKYGDAQLLDTLIGASSKGETKTLAAKLQAQQFDRWMNLKESPLDVYNRLRSSYGDTAFFNEPQLNVWVSY-------------MNVFVDKNPSKVDKMFL--ELGDTFGDMRL---FRVLGEAKKFPNLESTATKLQMEKASTLFASGKSPEGIFKVLALDNVGDDILSNTLFHKWLAYLQKFNKEHPNNQESWFDMLRISYQPF------------GVERIIETGRKNPLTRLMAEKVENAYHNYWLDIKMEPKTAFRSLHLDESGEKLLADPKFNTWVQYLKTFNDRYPNEKTTVIDGLRDNSHDIALLRMFSAAKNDPSTEKLATDLQSALILKWQDAKKTPEEL",
                  "hseq": "MTLDEVTD-DLLASPQWKILTQYVTMLDKLKA-----DENLVWALRWQYGTAGVPAVLATAKKIPSTKDLATKLEATLMKGWLNSVDSAPDSIPKLLKLDDGVDKLFDTPQFAT----------KYPRRETSEL-----GVFVRVYGEEA---LMKMLLSKGNVDN---VIASNLKKEMLSKWLEFGTSPKEVFKLLKLDDAGDDLLKSPLLTPFVQYMRSFNEKIPTKKTTMV--FTKSYGDEGLAKMLEAAKHVESTKDMASNLQRAQFGRWISQGKTPNDILKNVL-KVDSTAFLDDASGAIWPMHLRLALLLVAVSLLINVEVVPAKAQFDSVLIGRHIGRLLRDERLETEERGVTPSAVEKVADAVESKINTAQLKSWLENGESADDVFKLLKLNNAADDVLAHAKLDEWIEYMKLFNSKKASEHMKLFNSKKTSEQTTLIKTLTAHFDDDGVARMIQKALQVESTAKKAKRLQFEQFQRWLGQEKTPQEVLTLLKLDKNRYDIFEKPELLTWVKYLDDWNKVYPDKQTTLFARISPLIEEGMLAEMLIKAKSVASTEKIAFRIQAEQTSSWLKSEKTPDDL",
                  "midline": "M LDE     LL  P +    QY    D L A     + +++  L   +G   V   +  AK  P   +LA KLE   ++ W+ +    P  + + L L+     +F  P+F+           ++P+     +       F R  G+EA   ++  L++ G        +A+ ++  +   WL    +P +V    K        L SP    + +Y+ ++N + P KK T +   T+ YGD  L   L  A     TK +A+ LQ  QF RW++  ++P D+   +      TAF ++    +W  +             +NV V    ++ D + +   +G    D RL    R +  +      ++  +K+   +  +   +G+S + +FK+L L+N  DD+L++    +W+ Y++ FN +  +     F+  + S Q              GV R+I+   +   T   A++++      WL  +  P+     L LD++   +   P+  TWV+YL  +N  YP+++TT+   +     +  L  M   AK+  STEK+A  +Q+     W  ++KTP++L"
                },
                {
                  "num": 7,
                  "bit_score": 65.4698,
                  "score": 158,
                  "evalue": 2.05509e-06,
                  "identity": 55,
                  "positive": 98,
                  "query_from": 70,
                  "query_to": 296,
                  "hit_from": 997,
                  "hit_to": 1215,
                  "align_len": 228,
                  "gaps": 10,
                  "qseq": "KALVKSSAVTPAKLQQWLDERLPAGLVFKNMNLDEPNIFSLLHEPNFAKWVQYADDLSAKSSHKESSVISTLTSLHGDKVVYDTIQAAKLYPQLSELALKLEKDQIRFWIATRKDPSVVFEALNLNWAGISIFPKPEFSAWLKYVDDVN-ARHPKEAPLSIIPTLKQRFSRGDEAGTDVLLKLIANGKATTEAKTVANKVESALFDFWLNSRETPDKVMDAFKYGTTT",
                  "hseq": "KTEIIASKLQTQQIDAWLDAGKSTDDVFKLLKLHKTGD-KLFKNPQMLTWVSYVEKFNKRDPDQAIAIFSKLAGTYDQVTLSSMLEAAKHVPSTKKIASYLQGQQNQHWLADGKSTDDIFKLLKLDTPDLNILIDPRLDAWTSFMRAFNMANEGKEA--TLIATLTTHYT---DHG---LTQLLQEGTKFASTKKIAEELQVAQFARWMQLGKTEDDVFALLKMKPST",
                  "midline": "K  + +S +   ++  WLD       VFK + L +     L   P    WV Y +  + +   +  ++ S L   +    +   ++AAK  P   ++A  L+  Q + W+A  K    +F+ L L+   ++I   P   AW  ++   N A   KEA  ++I TL   ++   + G   L +L+  G      K +A +++ A F  W+   +T D V    K   +T"
                },
                {
                  "num": 8,
                  "bit_score": 58.9214,
                  "score": 141,
                  "evalue": 0.000217673,
                  "identity": 48,
                  "positive": 92,
                  "query_from": 472,
                  "query_to": 664,
                  "hit_from": 1,
                  "hit_to": 180,
                  "align_len": 194,
                  "gaps": 15,
                  "qseq": "LALDNVGDDILSNTLFHKWLAYLQKFNKEHPNNQESWFDMLRISYQPFGVERIIETGRKNPLTRLMAEKVENAYHNYWLD-IKMEPKTAFRSLHLDESGEKLLADPKFNTWVQYLKTFNDRYPNEKTTVIDGLRDNSHDIALLRMFSAAKNDPSTEKLATDLQSALILKWQDAKKTPEELKRVFVGVPAADEML",
                  "hseq": "MTLDEVTDDLLASPQWKILTQYVTMLDKLKADENLVW--ALRWQYGTAGVPAVLATAKKIPSTKDLATKLEATLMKGWLNSVDSAPDSIPKLLKLDDGVDKLFDTPQFAT----------KYPRRETSELGVFVRVYGEEALMKMLLSKGNVDNV--IASNLKKEMLSKWLEFGTSPKEVFKLLKLDDAGDDLL",
                  "midline": "+ LD V DD+L++  +     Y+   +K   +    W   LR  Y   GV  ++ T +K P T+ +A K+E      WL+ +   P +  + L LD+  +KL   P+F T          +YP  +T+ +        + AL++M  +  N  +   +A++L+  ++ KW +   +P+E+ ++     A D++L"
                }
              ]
            },
            {
              "num": 368,
              "description": [
                {
                  "id": "gb|OWZ19203.1|",
                  "accession": "OWZ19203",
                  "title": "Avirulence (Avh) protein [Phytophthora megakarya]",
                  "taxid": 4795,
                  "sciname": "Phytophthora megakarya"
                }
              ],
              "len": 674,
              "hsps": [
                {
                  "num": 1,
                  "bit_score": 218.779,
                  "score": 556,
                  "evalue": 1.66983e-57,
                  "identity": 145,
                  "positive": 264,
                  "query_from": 107,
                  "query_to": 664,
                  "hit_from": 52,
                  "hit_to": 606,
                  "align_len": 563,
                  "gaps": 13,
                  "qseq": "IFSLLHEPNFAKWVQYADDLSAKSSHKESSVISTLTSLHGDKVVYDTIQAAKLYPQLSELALKLEKDQIRFWIATRKDPSVVFEALNLNWAGISIFPKPEFSAWLKYVDDVNARHPKEAPLSIIPTLKQRFSRGDEAG-TDVLLKLIANGKATTEAKTVANKVESALFDFWLNSRETPDKVMDAFKYGTTTQAFLGSPRWKEWERYLSAYNARYPEKKATAIETLTRKYGDAQLLDTLIGASSKGE----TKTLAAKLQAQQFDRWMNLKESPLDVYNRLRSSYGDTAFFNEPQLNVWVSYMNVFVDKNPSKVDKMFLELGDTFGDMRLFRVLGEAKKFPNLESTATKLQMEKASTLFASGKSPEGIFKVLALDNVGDDILSNTLFHKWLAYLQKFNKEHPNNQESWFDMLRISYQPFGVERIIETGRKNPLTRLMAEKVENAYHNYWLDIKMEPKTAFRSLHLDESGEKLLADPKFNTWVQYLKTFNDRYPNEKTTVIDGLRDNSHDIALLRMFSAAKNDPSTEKLATDLQSALILKWQDAKKTPEELKRVFVGVPAADEML",
                  "hseq": "IDDLLGDTLFLTWINYVKFFDENTKKQQAGYLSKLKSWYDDEGITVLVNSAKSRPNTLEFASTLRREQIERWLSNGKSPVDVWKILKHGVIGDNVLASPEFRILFTYVNRFNNAYPNKKT-TVVTALRD----ADHSGPLNAILGAIKSNKPGTEY--IAKQMEAAFFKTLLRKYD-PKQVFKMFQLHLSPEWFFERPLLPIWVKYTNVFNSKNPDKKTTMVTILRTQFGDATLYKMLVKGKKVRENVPKTKGVATKLLGEQVQHWVAIGKSPDDVFKLYKLKTVEGNLLDSPQFLKWLQYVDDLKAKHPEKATTAISSLTTQYGDDALLKLLETAEKVPSTKDVASKFLSQQTQHWAATGKSPDDVFMLYKMNTAADKVFENAQWKSWVNYVKLYNEKNPKSQTSVVASLSRLYGDAYLVNMLAAAGKVSTTKSTSKKMEFELINLWLKNDQSTDDVFKLLDLDKAADKVLGSPQLEVWGKYAGYINKKNPDNKASLIAALSTHYKDEGVVKMLEAAKKVPATEAVATRLQTEQLHHWLSIDRAPANIFTLFKLDKAGENLL",
                  "midline": "I  LL +  F  W+ Y       +  +++  +S L S + D+ +   + +AK  P   E A  L ++QI  W++  K P  V++ L     G ++   PEF     YV+  N  +P +   +++  L+      D +G  + +L  I + K  TE   +A ++E+A F   L   + P +V   F+   + + F   P    W +Y + +N++ P+KK T +  L  ++GDA L   L+      E    TK +A KL  +Q   W+ + +SP DV+   +    +    + PQ   W+ Y++    K+P K       L   +GD  L ++L  A+K P+ +  A+K   ++     A+GKSP+ +F +  ++   D +  N  +  W+ Y++ +N+++P +Q S    L   Y    +  ++    K   T+  ++K+E    N WL         F+ L LD++ +K+L  P+   W +Y    N + P+ K ++I  L  +  D  +++M  AAK  P+TE +AT LQ+  +  W    + P  +  +F    A + +L"
                },
                {
                  "num": 2,
                  "bit_score": 207.608,
                  "score": 527,
                  "evalue": 1.8229e-53,
                  "identity": 140,
                  "positive": 236,
                  "query_from": 109,
                  "query_to": 616,
                  "hit_from": 145,
                  "hit_to": 649,
                  "align_len": 512,
                  "gaps": 11,
                  "qseq": "SLLHEPNFAKWVQYADDLSAKSSHKESSVISTLTSLHGDKVVYDTIQAAKLYPQLSELALKLEKDQIRFWIATRKDPSVVFEALNLNWAGISIFPKPEFSAWLKYVDDVNARHPKEAPLSIIPTLKQRFSRGDEAGTDVLLKLIANGKATTE----AKTVANKVESALFDFWLNSRETPDKVMDAFKYGTTTQAFLGSPRWKEWERYLSAYNARYPEKKATAIETLTRKYGDAQLLDTLIGASSKGETKTLAAKLQAQQFDRWMNLKESPLDVYNRLRSSYGDTAFFNEPQLNVWVSYMNVFVDKNPSKVDKMFLELGDTFGDMRLFRVLGEAKKFPNLESTATKLQMEKASTLFASGKSPEGIFKVLALDNVGDDILSNTLFHKWLAYLQKFNKEHPNNQESWFDMLRISYQPFGVERIIETGRKNPLTRLMAEKVENAYHNYWLDIKMEPKTAFRSLHLDESGEKLLADPKFNTWVQYLKTFNDRYPNEKTTVIDGLRDNSHDIALLRMF",
                  "hseq": "NVLASPEFRILFTYVNRFNNAYPNKKTTVVTALRDADHSGPLNAILGAIKSNKPGTEYIAKQMEAAFFKTLLRKYDPKQVFKMFQLHLSPEWFFERPLLPIWVKYTNVFNSKNP-DKKTTMVTILRTQF------GDATLYKMLVKGKKVRENVPKTKGVATKLLGEQVQHWVAIGKSPDDVFKLYKLKTVEGNLLDSPQFLKWLQYVDDLKAKHPEKATTAISSLTTQYGDDALLKLLETAEKVPSTKDVASKFLSQQTQHWAATGKSPDDVFMLYKMNTAADKVFENAQWKSWVNYVKLYNEKNPKSQTSVVASLSRLYGDAYLVNMLAAAGKVSTTKSTSKKMEFELINLWLKNDQSTDDVFKLLDLDKAADKVLGSPQLEVWGKYAGYINKKNPDNKASLIAALSTHYKDEGVVKMLEAAKKVPATEAVATRLQTEQLHHWLSIDRAPANIFTLFKLDKAGENLLLNPQFLIWRKYTDDFGLKNPMTTETTIGVLRMNYEDDVLANLI",
                  "midline": "++L  P F     Y +  +    +K+++V++ L        +   + A K     +E   K  +      +  + DP  VF+   L+ +    F +P    W+KY +  N+++P +   +++  L+ +F      G   L K++  GK   E     K VA K+       W+   ++PD V   +K  T     L SP++ +W +Y+    A++PEK  TAI +LT +YGD  LL  L  A     TK +A+K  +QQ   W    +SP DV+   + +      F   Q   WV+Y+ ++ +KNP     +   L   +GD  L  +L  A K    +ST+ K++ E  +    + +S + +FK+L LD   D +L +     W  Y    NK++P+N+ S    L   Y+  GV +++E  +K P T  +A +++    ++WL I   P   F    LD++GE LL +P+F  W +Y   F  + P    T I  LR N  D  L  + "
                },
                {
                  "num": 3,
                  "bit_score": 184.882,
                  "score": 468,
                  "evalue": 1.76984e-45,
                  "identity": 145,
                  "positive": 243,
                  "query_from": 154,
                  "query_to": 664,
                  "hit_from": 2,
                  "hit_to": 515,
                  "align_len": 526,
                  "gaps": 27,
                  "qseq": "IQAAKLYPQLSELALKLEKDQIRFWIATRKD---PSVVFEALNLN----WAGISIFPKPEFSAWLKYVD--DVNARHPKEAPLSIIPTLKQRFSRGDEAGTDVLLKLIANGKATTEAKTVANKVESALFDFWLNSRETPDKVMDAFKYGTTTQAFLGSPRWKEWERYLSAYNARYPEKKATAIETLTRKYGDAQLLDTLIGA--SSKGETKTLAAKLQAQQFDRWMNLKESPLDVYNRLRSSYGDTAFFNEPQLNVWVSYMNVFVDKNPSKVDKMFLELGDTFGDMRLFRVLGEAKK----FPNLESTATKLQMEKASTLFASGKSPEGIFKVLALDNVGDDILSNTLFHKWLAYLQKFNKEHPNNQESWFDMLRISYQPFGVERIIETGRKNPLTRLMAEKVENAYHNYWLDIKMEPKTAFRSLHLDESGEKLLADPKFNTWVQYLKTFNDRYPNEKTTVIDGLRDNSHDIALLRMFSAAKNDPSTEKLATDLQSALILKWQDAKKTPEELKRVFVGVPAADEML",
                  "hseq": "IDAAKKKPNMKEIASDLQTQQFRYWYY-RDDMNTPDSVYTALHLGIKSRMAIDDLLGDTLFLTWINYVKFFDENTKKQQAGYLSKLK------SWYDDEGITV---LVNSAKSRPNTLEFASTLRREQIERWLSNGKSPVDVWKILKHGVIGDNVLASPEFRILFTYVNRFNNAYPNKKTTVVTAL-RDADHSGPLNAILGAIKSNKPGTEYIAKQMEAAFFKTLLR-KYDPKQVFKMFQLHLSPEWFFERPLLPIWVKYTNVFNSKNPDKKTTMVTILRTQFGDATLYKMLVKGKKVRENVPKTKGVATKLLGEQVQHWVAIGKSPDDVFKLYKLKTVEGNLLDSPQFLKWLQYVDDLKAKHPEKATTAISSLTTQYGDDALLKLLETAEKVPSTKDVASKFLSQQTQHWAATGKSPDDVFMLYKMNTAADKVFENAQWKSWVNYVKLYNEKNPKSQTSVVASLSRLYGDAYLVNMLAAAGKVSTTKSTSKKMEFELINLWLKNDQSTDDVFKLLDLDKAADKVL",
                  "midline": "I AAK  P + E+A  L+  Q R+W   R D   P  V+ AL+L      A   +     F  W+ YV   D N +  +   LS +       S  D+ G  V   L+ + K+       A+ +     + WL++ ++P  V    K+G      L SP ++    Y++ +N  YP KK T +  L R    +  L+ ++GA  S+K  T+ +A +++A  F   +  K  P  V+   +       FF  P L +WV Y NVF  KNP K   M   L   FGD  L+++L + KK     P  +  ATKL  E+     A GKSP+ +FK+  L  V  ++L +  F KWL Y+     +HP    +    L   Y    + +++ET  K P T+ +A K  +    +W      P   F    ++ + +K+  + ++ +WV Y+K +N++ P  +T+V+  L     D  L+ M +AA    +T+  +  ++  LI  W    ++ +++ ++     AAD++L"
                },
                {
                  "num": 4,
                  "bit_score": 129.798,
                  "score": 325,
                  "evalue": 7.31278e-27,
                  "identity": 101,
                  "positive": 187,
                  "query_from": 251,
                  "query_to": 665,
                  "hit_from": 1,
                  "hit_to": 425,
                  "align_len": 426,
                  "gaps": 12,
                  "qseq": "LIANGKATTEAKTVANKVESALFDFWL--NSRETPDKVMDAFKYGTTTQA----FLGSPRWKEWERYLSAYNARYPEKKATAIETLTRKYGDAQLLDTLIGASSKGETKTLAAKLQAQQFDRWMNLKESPLDVYNRLRSSYGDTAFFNEPQLNVWVSYMNVFVDKNPSKVDKMFLELGDTFGDMRLFRVLGEAKKF-PNLESTATKLQMEKASTLFASGKSPEGIFKVLALDNVGDDILSNTLFHKWLAYLQKFNKEHPNNQESWFDMLRISYQPFGVERIIETGRKN----PLTRLMAEKVENAYHNYWLDIKMEPKTAFRSLHLDESGEKLLADPKFNTWVQYLKTFNDRYPNEKTTVIDGLRDNSHDIALLRMFSAAKNDPSTEKLATDLQSALILKWQDAKKTPEELKRVFVGVPAADEMLD",
                  "hseq": "MIDAAKKKPNMKEIASDLQTQQFRYWYYRDDMNTPDSVYTALHLGIKSRMAIDDLLGDTLFLTWINYVKFFDENTKKQQAGYLSKLKSWYDDEGITVLVNSAKSRPNTLEFASTLRREQIERWLSNGKSPVDVWKILKHGVIGDNVLASPEFRILFTYVNRFNNAYPNKKTTVVTALRDADHSGPLNAILGAIKSNKPGTEYIAKQMEAAFFKTLLRK-YDPKQVFKMFQLHLSPEWFFERPLLPIWVKYTNVFNSKNPDKKTTMVTILRTQFGDATLYKMLVKGKKVRENVPKTKGVATKLLGEQVQHWVAIGKSPDDVFKLYKLKTVEGNLLDSPQFLKWLQYVDDLKAKHPEKATTAISSLTTQYGDDALLKLLETAEKVPSTKDVASKFLSQQTQHWAATGKSPDDVFMLYKMNTAADKVFE",
                  "midline": "+I   K     K +A+ +++  F +W   +   TPD V  A   G  ++      LG   +  W  Y+  ++    +++A  +  L   Y D  +   +  A S+  T   A+ L+ +Q +RW++  +SP+DV+  L+           P+  +  +Y+N F +  P+K   +   L D      L  +LG  K   P  E  A +++     TL      P+ +FK+  L    +      L   W+ Y   FN ++P+ + +   +LR  +    + +++  G+K     P T+ +A K+      +W+ I   P   F+   L      LL  P+F  W+QY+     ++P + TT I  L     D ALL++   A+  PST+ +A+   S     W    K+P+++  ++    AAD++ +"
                },
                {
                  "num": 5,
                  "bit_score": 80.8777,
                  "score": 198,
                  "evalue": 2.4203e-11,
                  "identity": 56,
                  "positive": 108,
                  "query_from": 119,
                  "query_to": 363,
                  "hit_from": 432,
                  "hit_to": 669,
                  "align_len": 245,
                  "gaps": 7,
                  "qseq": "WVQYADDLSAKSSHKESSVISTLTSLHGDKVVYDTIQAAKLYPQLSELALKLEKDQIRFWIATRKDPSVVFEALNLNWAGISIFPKPEFSAWLKYVDDVNARHPKEAPLSIIPTLKQRFSRGDEAGTDVLLKLIANGKATTEAKTVANKVESALFDFWLNSRETPDKVMDAFKYGTTTQAFLGSPRWKEWERYLSAYNARYPEKKATAIETLTRKYGDAQLLDTLIGASSKGETKTLAAKLQAQQ",
                  "hseq": "WVNYVKLYNEKNPKSQTSVVASLSRLYGDAYLVNMLAAAGKVSTTKSTSKKMEFELINLWLKNDQSTDDVFKLLDLDKAADKVLGSPQLEVWGKYAGYINKKNP-DNKASLIAALSTHYK--DEG----VVKMLEAAKKVPATEAVATRLQTEQLHHWLSIDRAPANIFTLFKLDKAGENLLLNPQFLIWRKYTDDFGLKNPMTTETTIGVLRMNYEDDVLANLIIYEVTEYEAYSYQATVGVVQ",
                  "midline": "WV Y    + K+   ++SV+++L+ L+GD  + + + AA         + K+E + I  W+   +    VF+ L+L+ A   +   P+   W KY   +N ++P +   S+I  L   +   DE     ++K++   K     + VA ++++     WL+    P  +   FK     +  L +P++  W +Y   +  + P    T I  L   Y D  L + +I   ++ E  +  A +   Q"
                }
              ]
            },
            {
              "num": 369,
              "description": [
                {
                  "id": "gb|KAJ8576082.1|",
                  "accession": "KAJ8576082",
                  "title": "hypothetical protein ON010_g3130 [Phytophthora cinnamomi]",
                  "taxid": 4785,
                  "sciname": "Phytophthora cinnamomi"
                }
              ],
              "len": 571,
              "hsps": [
                {
                  "num": 1,
                  "bit_score": 216.468,
                  "score": 550,
                  "evalue": 1.68863e-57,
                  "identity": 157,
                  "positive": 246,
                  "query_from": 25,
                  "query_to": 530,
                  "hit_from": 10,
                  "hit_to": 514,
                  "align_len": 516,
                  "gaps": 21,
                  "qseq": "DPRGHAPNRTEVDTV------NASSSTRLLRKNSTVDLVGEERAP---SIVENIKALVKSSAVTPAKLQQWLDERLPAGLVFKNMNLDEPNIFSLLHEPNFAKWVQYADDLSAKSSHKESSVISTLTSLHGDKVVYDTIQAAKLYPQLSELALKLEKDQIRFWIATRKDPS-VVFEALNLNWAGISIFPKPEFSAWLKYVDDVNARHPKEAPLSIIPTLKQRFSRGDEAGTDVLLKLIANGKATTEAKTVANKVESALFDFWLNSRETPDKVMDAFKYGTTTQAFLGSPRWKEWERYLSAYNARYPEKKATAIETLTRKYGDAQLLDTLIGASSKGETKTLAAKLQAQQFDRWMNLKESPLDVYNRLRSSYGDTAFFNEPQLNVWVSYMNVFVDKNPSKVDKMFLELGDTFGDMRLFRVLGEAKKFPNLESTATKLQMEKASTLFASGKSPEGIFKVLALDNVGDDILSNTLFHKWLAYLQKFNKEHPNNQESWFDMLRISYQPFGVERIIETGRK",
                  "hseq": "NARGRSPPRVWGGTKLLPFGGNEVAAKRFLRTTDT-DQETEERAGTFGSIVETPAGLFSSSKSTTELLQKWGNEGRSASKVFSKLGLAKSGD-ELFGNPLLTDWVRYVDDLKEVNPTAKTSAIPTLIRQYGDDHLFELIEAATKISSTXEVXIKLRGKQLEYWAAIGKAPEDIFFHNFMLARAGENIFTNPDFAAWTKYVGDFNLKNPKKA-TSPIPILMKYYADGRVPEMIVLAK-----KAET-TKAIATKMDAAQMNYWLNSGKSAGDVFTLLKLDKAEDNFFKNPLYETWTTYLQLFNKQNPEQKTDLFTTLREQYRSKPFLKILEQAKAYPSWEATATELQAKKIQEYLSRKVSPSEVFYQLGLEESKNVFTN-PLFNTWLTYLNTFNKQNPKKREFLYMTLERHLNN-NLGAMLREAMKTPSTEKIVRAMQDSRMTLWLRRESIPQSVFKWLGLQTQGDGLVANPFFEFFSKYVDKFNQRYPQKKTAVIDIMSAYYTDNSLFQILEKAKQ",
                  "midline": "+ RG +P R    T       N  ++ R LR   T D   EERA    SIVE    L  SS  T   LQ+W +E   A  VF  + L +     L   P    WV+Y DDL   +   ++S I TL   +GD  +++ I+AA       E+ +KL   Q+ +W A  K P  + F    L  AG +IF  P+F+AW KYV D N ++PK+A  S IP L + ++ G      VL K     KA T  K +A K+++A  ++WLNS ++   V    K       F  +P ++ W  YL  +N + PE+K     TL  +Y     L  L  A +    +  A +LQA++   +++ K SP +V+ +L        F N P  N W++Y+N F  +NP K + +++ L     +  L  +L EA K P+ E     +Q  + +        P+ +FK L L   GD +++N  F  +  Y+ KFN+ +P  + +  D++   Y    + +I+E  ++"
                },
                {
                  "num": 2,
                  "bit_score": 204.912,
                  "score": 520,
                  "evalue": 2.93613e-53,
                  "identity": 135,
                  "positive": 235,
                  "query_from": 178,
                  "query_to": 654,
                  "hit_from": 79,
                  "hit_to": 547,
                  "align_len": 478,
                  "gaps": 10,
                  "qseq": "WIATRKDPSVVFEALNLNWAGISIFPKPEFSAWLKYVDDVNARHPKEAPLSIIPTLKQRFSRGDEAGTDVLLKLIANGKATTEAKTVANKVESALFDFWLNSRETPDKVM-DAFKYGTTTQAFLGSPRWKEWERYLSAYNARYPEKKATAIETLTRKYGDAQLLDTLIGASSKGETKTLAAKLQAQQFDRWMNLKESPLDVYNRLRSSYGDTAFFNEPQLNVWVSYMNVFVDKNPSKVDKMFLELGDTFGDMRLFRVLGEAKKFPNLESTATKLQMEKASTLFASGKSPEGIFKVLALDNVGDDILSNTLFHKWLAYLQKFNKEHPNNQESWFDMLRISYQPFGVERIIETGRKNPLTRLMAEKVENAYHNYWLDIKMEPKTAFRSLHLDESGEKLLADPKFNTWVQYLKTFNDRYPNEKTTVIDGLRDNSHDIALLRMFSAAKNDPSTEKLATDLQSALILKWQDAKKTPEELKRVF",
                  "hseq": "WGNEGRSASKVFSKLGLAKSGDELFGNPLLTDWVRYVDDLKEVNPT-AKTSAIPTLIRQY------GDDHLFELIEAATKISSTXEVXIKLRGKQLEYWAAIGKAPEDIFFHNFMLARAGENIFTNPDFAAWTKYVGDFNLKNPKKATSPIPILMKYYADGRVPEMIVLAKKAETTKAIATKMDAAQMNYWLNSGKSAGDVFTLLKLDKAEDNFFKNPLYETWTTYLQLFNKQNPEQKTDLFTTLREQYRSKPFLKILEQAKAYPSWEATATELQAKKIQEYLSRKVSPSEVFYQLGLEE-SKNVFTNPLFNTWLTYLNTFNKQNPKKREFLYMTLE-RHLNNNLGAMLREAMKTPSTEKIVRAMQDSRMTLWLRRESIPQSVFKWLGLQTQGDGLVANPFFEFFSKYVDKFNQRYPQKKTAVIDIMSAYYTDNSLFQILEKAKQVSSTKKTATTLXLXLLNKLVRAKRTPEDVAKML",
                  "midline": "W    +  S VF  L L  +G  +F  P  + W++YVDD+   +P  A  S IPTL +++      G D L +LI      +    V  K+     ++W    + P+ +    F      +    +P +  W +Y+  +N + P+K  + I  L + Y D ++ + ++ A     TK +A K+ A Q + W+N  +S  DV+  L+    +  FF  P    W +Y+ +F  +NP +   +F  L + +      ++L +AK +P+ E+TAT+LQ +K     +   SP  +F  L L+    ++ +N LF+ WL YL  FNK++P  +E  +  L   +    +  ++    K P T  +   ++++    WL  +  P++ F+ L L   G+ L+A+P F  + +Y+  FN RYP +KT VID +     D +L ++   AK   ST+K AT L   L+ K   AK+TPE++ ++ "
                },
                {
                  "num": 3,
                  "bit_score": 164.466,
                  "score": 415,
                  "evalue": 7.85781e-39,
                  "identity": 112,
                  "positive": 182,
                  "query_from": 265,
                  "query_to": 650,
                  "hit_from": 68,
                  "hit_to": 452,
                  "align_len": 393,
                  "gaps": 15,
                  "qseq": "ANKVESALFDFWLNSRETPDKVMDAFKYGTTTQAFLGSPRWKEWERYLSAYNARYPEKKATAIETLTRKYGDAQLLDTLIGASSKGETKTLAAKLQAQQFDRWMNLKESPLDVY--NRLRSSYGDTAFFNEPQLNVWVSYMNVFVDKNPSKVDKMFLELGDTFGDMRLFRVLGEAKKFPNLESTATKLQMEKASTLFASGKSPEGIFKVLALDNVGDDILSNTLFHKWLAYLQKFNKEHPNNQESWFDMLRISYQPFGVERIIETGRKNP-----LTRLMAEKVENAYHNYWLDIKMEPKTAFRSLHLDESGEKLLADPKFNTWVQYLKTFNDRYPNEKTTVIDGLRDNSHDIALLRMFSAAKNDPSTEKLATDLQSALILKWQDAKKTPEEL",
                  "hseq": "SSKSTTELLQKWGNEGRSASKVFSKLGLAKSGDELFGNPLLTDWVRYVDDLKEVNPTAKTSAIPTLIRQYGDDHLFELIEAATKISSTXEVXIKLRGKQLEYWAAIGKAPEDIFFHNFMLARAGENIFTN-PDFAAWTKYVGDFNLKNPKKATSPIPILMKYYADGRVPEMIVLAKKAETTKAIATKMDAAQMNYWLNSGKSAGDVFTLLKLDKAEDNFFKNPLYETWTTYLQLFNKQNPEQKTDLFTTLREQYRSKPFLKILEQAKAYPSWEATATELQAKKIQE-----YLSRKVSPSEVFYQLGLEES-KNVFTNPLFNTWLTYLNTFNKQNPKKREFLYMTLERHLNN-NLGAMLREAMKTPSTEKIVRAMQDSRMTLWLRRESIPQSV",
                  "midline": "++K  + L   W N   +  KV        +     G+P   +W RY+       P  K +AI TL R+YGD  L + +  A+    T  +  KL+ +Q + W  + ++P D++  N + +  G+  F N P    W  Y+  F  KNP K       L   + D R+  ++  AKK    ++ ATK+   + +    SGKS   +F +L LD   D+   N L+  W  YLQ FNK++P  +   F  LR  Y+     +I+E  +  P      T L A+K++      +L  K+ P   F  L L+ES + +  +P FNTW+ YL TFN + P ++  +   L  + ++  L  M   A   PSTEK+   +Q + +  W   +  P+ +"
                },
                {
                  "num": 4,
                  "bit_score": 97.8265,
                  "score": 242,
                  "evalue": 7.92113e-17,
                  "identity": 91,
                  "positive": 170,
                  "query_from": 90,
                  "query_to": 478,
                  "hit_from": 175,
                  "hit_to": 553,
                  "align_len": 391,
                  "gaps": 14,
                  "qseq": "RLPAGLVFKNMNLDEP--NIFSLLHEPNFAKWVQYADDLSAKSSHKESSVISTLTSLHGDKVVYDTIQAAKLYPQLSELALKLEKDQIRFWIATRKDPSVVFEALNLNWAGISIFPKPEFSAWLKYVDDVNARHPKEAPLSIIPTLKQRFSRGDEAGTDVLLKLIANGKATTEAKTVANKVESALFDFWLNSRETPDKVMDAFKYGTTTQAFLGSPRWKEWERYLSAYNARYPEKKATAIETLTRKYGDAQLLDTLIGASSKGETKTLAAKLQAQQFDRWMNLKESPLDVYNRLRSSYGDTAFFNEPQLNVWVSYMNVFVDKNPSKVDKMFLELGDTFGDMRLFRVLGEAKKFPNLESTATKLQMEKASTLFASGKSPEGIFKVLALDNVG",
                  "hseq": "KAPEDIFFHNFMLARAGENIFT---NPDFAAWTKYVGDFNLKNPKKATSPIPILMKYYADGRVPEMIVLAKKAETTKAIATKMDAAQMNYWLNSGKSAGDVFTLLKLDKAEDNFFKNPLYETWTTYLQLFNKQNP-EQKTDLFTTLREQYR------SKPFLKILEQAKAYPSWEATATELQAKKIQEYLSRKVSPSEVFYQLGLEESKNVFT-NPLFNTWLTYLNTFNKQNPKKREFLYMTLERHLNN-NLGAMLREAMKTPSTEKIVRAMQDSRMTLWLRRESIPQSVFKWLGLQTQGDGLVANPFFEFFSKYVDKFNQRYPQKKTAVIDIMSAYYTDNSLFQILEKAKQVSSTKKTATTLXLXLLNKLVRAKRTPEDVAKMLNVELTG",
                  "midline": "+ P  + F N  L     NIF+    P+FA W +Y  D + K+  K +S I  L   + D  V + I  AK       +A K++  Q+ +W+ + K    VF  L L+ A  + F  P +  W  Y+   N ++P E    +  TL++++       +   LK++   KA    +  A ++++     +L+ + +P +V        +   F  +P +  W  YL+ +N + P+K+     TL R   +  L   L  A     T+ +   +Q  +   W+  +  P  V+  L            P    +  Y++ F  + P K   +   +   + D  LF++L +AK+  + + TAT L +   + L  + ++PE + K+L ++  G"
                }
              ]
            },
            {
              "num": 370,
              "description": [
                {
                  "id": "gb|OWZ11080.1|",
                  "accession": "OWZ11080",
                  "title": "hypothetical protein PHMEG_00015954 [Phytophthora megakarya]",
                  "taxid": 4795,
                  "sciname": "Phytophthora megakarya"
                }
              ],
              "len": 410,
              "hsps": [
                {
                  "num": 1,
                  "bit_score": 211.46,
                  "score": 537,
                  "evalue": 2.70009e-57,
                  "identity": 125,
                  "positive": 189,
                  "query_from": 327,
                  "query_to": 672,
                  "hit_from": 1,
                  "hit_to": 353,
                  "align_len": 356,
                  "gaps": 13,
                  "qseq": "IETLTRKYGD---AQLLDT-----LIGASSKGETKTLAAKLQAQQFDRWMNLKESPLDVYN--RLRSSYGDTAFFNEPQLNVWVSYMNVFVDKNPSKVDKMFLELGDTFGDMRLFRVLGEAKKFPNLESTATKLQMEKASTLFASGKSPEGIFKVLALDNVGDDILSNTLFHKWLAYLQKFNKEHPNNQESWFDMLRISYQPFGVERIIETGRKNPLTRLMAEKVENAYHNYWLDIKMEPKTAFRSLHLDESGEKLLADPKFNTWVQYLKTFNDRYPNEKTTVIDGLRDNSHDIALLRMFSAAKNDPSTEKLATDLQSALILKWQDAKKTPEELKRVFVGVPAADEMLDRYIKLLA",
                  "hseq": "METFTKRFGDIGMAKMFHTSKQTDWGGGTFEKEVRKLITRLESAQLKMWLDSGETTDDVFKLFKLDDKANRNYFKDKVLLTTWASYVNAFIGKNPGQKDELFSALKLRFEDRPLNEILNIAKTFPSIESAANKIQTDKIENYLVNNVSPKRVFELLGLTKDRKHILDSPHFQSWMQYVEAYNTKNPSKQESWFAPLLATY---NVERMFVKAMQNPSTMKIDKMMETEWMKHSLNKKYSPKDTFVHLGLKAVGDNALISPAFKTWTQYLDAFNVRYPEQKVTMIDGLTANFTYQGLLWAFQTAKKDQTNEKLVTTLQENLIDKWVTLKEKPEDLKRMLHHIEIGEEMIQRYMKKIS",
                  "midline": "+ET T+++GD   A++  T       G + + E + L  +L++ Q   W++  E+  DV+   +L        F ++  L  W SY+N F+ KNP + D++F  L   F D  L  +L  AK FP++ES A K+Q +K      +  SP+ +F++L L      IL +  F  W+ Y++ +N ++P+ QESWF  L  +Y    VER+     +NP T  + + +E  +  + L+ K  PK  F  L L   G+  L  P F TW QYL  FN RYP +K T+IDGL  N     LL  F  AK D + EKL T LQ  LI KW   K+ PE+LKR+   +   +EM+ RY+K ++"
                },
                {
                  "num": 2,
                  "bit_score": 102.834,
                  "score": 255,
                  "evalue": 6.48497e-19,
                  "identity": 78,
                  "positive": 123,
                  "query_from": 81,
                  "query_to": 382,
                  "hit_from": 44,
                  "hit_to": 336,
                  "align_len": 305,
                  "gaps": 15,
                  "qseq": "AKLQQWLDERLPAGLVFKNMNLDEP---NIFSLLHEPNFAKWVQYADDLSAKSSHKESSVISTLTSLHGDKVVYDTIQAAKLYPQLSELALKLEKDQIRFWIATRKDPSVVFEALNLNWAGISIFPKPEFSAWLKYVDDVNARHPKEAPLSIIPTLKQRFSRGDEAGTDVLLKLIANGKATTEAKTVANKVESALFDFWLNSRETPDKVMDAFKYGTTTQAFLGSPRWKEWERYLSAYNARYPEKKATAIETLTRKYGDAQLLDTLIGASSKGETKTLAAKLQAQQFDRWMNLKESPLDVYNRLR",
                  "hseq": "AQLKMWLDSGETTDDVFKLFKLDDKANRNYFK--DKVLLTTWASYVNAFIGKNPGQKDELFSALKLRFEDRPLNEILNIAKTFPSIESAANKIQTDKIENYLVNNVSPKRVFELLGLTKDRKHILDSPHFQSWMQYVEAYNTKNPSKQESWFAPLL----------ATYNVERMFVKAMQNPSTMKIDKMMETEWMKHSLNKKYSPKDTFVHLGLKAVGDNALISPAFKTWTQYLDAFNVRYPEQKVTMIDGLTANFTYQGLLWAFQTAKKDQTNEKLVTTLQENLIDKWVTLKEKPEDLKRMLH",
                  "midline": "A+L+ WLD       VFK   LD+    N F    +     W  Y +    K+  ++  + S L     D+ + + +  AK +P +   A K++ D+I  ++     P  VFE L L      I   P F +W++YV+  N ++P +      P L           T  + ++            +   +E+      LN + +P                L SP +K W +YL A+N RYPE+K T I+ LT  +    LL     A      + L   LQ    D+W+ LKE P D+   L "
                },
                {
                  "num": 3,
                  "bit_score": 99.7525,
                  "score": 247,
                  "evalue": 7.24033e-18,
                  "identity": 94,
                  "positive": 164,
                  "query_from": 253,
                  "query_to": 650,
                  "hit_from": 26,
                  "hit_to": 393,
                  "align_len": 400,
                  "gaps": 34,
                  "qseq": "ANGKATTEAKTVANKVESALFDFWLNSRETPDKVMDAFKYG--TTTQAFLGSPRWKEWERYLSAYNARYPEKKATAIETLTRKYGDAQLLDTLIGASSKGETKTLAAKLQAQQFDRWMNLKESPLDVYNRLRSSYGDTAFFNEPQLNVWVSYMNVFVDKNPSKVDKMFLELGDTFGDMRLFRVLGEAKKFPNLESTATKLQMEKASTLFASGKSPEGIFKVLALDNVGDDILSNTLFHKWLAYLQKFNKEHPNNQESWFDMLRISYQPFGVERIIETGRKNPLTRLMAEKVENAYHNYWLDIKMEPKTAFRSLHLDESGEKLLADPKFNTWVQYLKTFNDRYPNEKTTVIDGLRDNSHDIALLRMFSAAKNDPSTEKLATDLQSALILKWQDAKKTPEEL",
                  "hseq": "GGGTFEKEVRKLITRLESAQLKMWLDSGETTDDVFKLFKLDDKANRNYFKDKVLLTTWASYVNAFIGKNPGQKDELFSALKLRFEDRPLNEILNIAKTFPSIESAANKIQTDKIENYLVNNVSPKRVFELLGLTKDRKHILDSPHFQSWMQYVEAYNTKNPSKQESWFAPLLATYNVERMFV---KAMQNPSTMKIDKMMETEWMKHSLNKKYSPKDTFVHLGLKAVGDNALISPAFKTWTQYLDAFNVRYPEQKVTMIDGLTANFTYQGLLWAFQTAKKDQTNEKLVTTLQENLIDKWVTLKEKPEDLKRMLHHIEIGEEMI----------------QRYMKKISSL-------GEDIL------SAKLESWTKNLAAKLESAHLKMWLDSGKTTNDV",
                  "midline": "  G    E + +  ++ESA    WL+S ET D V   FK         F        W  Y++A+  + P +K      L  ++ D  L + L  A +    ++ A K+Q  + + ++    SP  V+  L  +       + P    W+ Y+  +  KNPSK +  F  L  T+   R+F    +A + P+       ++ E          SP+  F  L L  VGD+ L +  F  W  YL  FN  +P  + +  D L  ++   G+    +T +K+     +   ++    + W+ +K +P+   R LH  E GE+++                 RY  + +++         DI       +AK +  T+ LA  L+SA +  W D+ KT  ++"
                },
                {
                  "num": 4,
                  "bit_score": 69.707,
                  "score": 169,
                  "evalue": 3.93277e-08,
                  "identity": 73,
                  "positive": 134,
                  "query_from": 162,
                  "query_to": 482,
                  "hit_from": 33,
                  "hit_to": 345,
                  "align_len": 325,
                  "gaps": 16,
                  "qseq": "QLSELALKLEKDQIRFWIATRKDPSVVFEALNL-NWAGISIFP-KPEFSAWLKYVDDVNARHPKEAPLSIIPTLKQRFSRGDEAGTDVLLKLIAN-GKATTEAKTVANKVESALFDFWLNSRETPDKVMDAFKYGTTTQAFLGSPRWKEWERYLSAYNARYPEKKATAIETLTRKYGDAQLLDTLIGASSKGETKTLAAKLQAQQFDRWMNLKESPLDVYNRLR-SSYGDTAFFNEPQLNVWVSYMNVFVDKNPSKVDKMFLELGDTFGDMRLFRVLGEAKKFPNLESTATKLQMEKASTLFASGKSPEGIFKVLALDNVGDDIL",
                  "hseq": "EVRKLITRLESAQLKMWLDSGETTDDVFKLFKLDDKANRNYFKDKVLLTTWASYVNAFIGKNPGQKD-ELFSALKLRFE-------DRPLNEILNIAKTFPSIESAANKIQTDKIENYLVNNVSPKRVFELLGLTKDRKHILDSPHFQSWMQYVEAYNTKNPSKQESWFAPLLATYNVERM---FVKAMQNPSTMKIDKMMETEWMKHSLNKKYSPKDTFVHLGLKAVGDNALIS-PAFKTWTQYLDAFNVRYPEQKVTMIDGLTANFTYQGLLWAFQTAKKDQTNEKLVTTLQENLIDKWVTLKEKPEDLKRMLHHIEIGEEMI",
                  "midline": "++ +L  +LE  Q++ W+ + +    VF+   L + A  + F  K   + W  YV+    ++P +    +   LK RF        D  L  I N  K     ++ ANK+++   + +L +  +P +V +        +  L SP ++ W +Y+ AYN + P K+ +    L   Y   ++    + A     T  +   ++ +     +N K SP D +  L   + GD A  + P    W  Y++ F  + P +   M   L   F    L      AKK    E   T LQ           + PE + ++L    +G++++"
                }
              ]
            },
            {
              "num": 371,
              "description": [
                {
                  "id": "gb|OWZ17527.1|",
                  "accession": "OWZ17527",
                  "title": "Avirulence (Avh) protein [Phytophthora megakarya]",
                  "taxid": 4795,
                  "sciname": "Phytophthora megakarya"
                }
              ],
              "len": 766,
              "hsps": [
                {
                  "num": 1,
                  "bit_score": 219.55,
                  "score": 558,
                  "evalue": 3.47289e-57,
                  "identity": 156,
                  "positive": 257,
                  "query_from": 106,
                  "query_to": 647,
                  "hit_from": 199,
                  "hit_to": 725,
                  "align_len": 546,
                  "gaps": 23,
                  "qseq": "NIFSLLHEPNFAKWVQYADDLSAKSSHKESSVISTLTSLHGDKVVYDTIQAAKLYPQLSELALKLEKDQIRFWIATRKDPSVVFEALNLNWAGISIFPKPEFSAWLKYVDDVNARHPKEAPLSIIPTLKQRFSRGDEAGTDVLLKLIANGKATTEAKTVANKVESALFDFWLNSRETPDKVMDAFKYGTTTQAFLGSPRWKEWERYLSAYNARYPEKKATAIETLTRKYGDAQLLDTLIGASSKGETKTLAAKLQAQQFDRWMNLKESPLDVYNRLRSSYGDTAFFNEPQLNVWVSYMNVFVDKNPSKVDKMFLELGDTFGDMRLFRVLGEAKKFPNLESTATKLQMEKASTLFASGKSPEGIFKVLALDNVGDDILSNTLFHKWLAYLQKFNKEHPNNQESWFDMLRISYQPFGVER---IIETGRKNPLTRLMAEKVENAYHNYWLDIKMEPKTAFRSLHLDESGEKLLADPKFNTWVQYLKTFNDRYPN-EKTTVIDGLRDNSHDIALLRMFSAAKNDPSTEKLATDLQSALILKWQDAKKTP",
                  "hseq": "NVF---QKPEFETWLAYMVKLD---KYNPDSILSALKEHYKDDVLAKMIIAAKQAPETKTMATGLQNEQIRLWQADKKSADDVFNLLQLNKVDDNLLANSEFAVWINYLDGL--KLPTKDWI-IWSTISSHYTD------DVLSRMLIAAKDGPDTKIMATKLQADQVANWLSQHLPADDVFTLLQLNKATGNQLDIREFMLWSKYLD--DLEIPNKEATMVSTMSAHYKDDVVSQMLIAAKKTANTENIATKLQAEQLRVWLSKKKSADDVFKLLQLNKADDTLFDSSEFTLWSKYLDDLDVKFPSKELTMVSTISTYYSDETAAKLVIYGKNKAGLENLATSLESTQTNKWLEGGISPENVFRFYQLDKAGDSLLASPQLNTWVTYMNKFNSENPSVKKT--TVFGTFTQIYGDERLAKILIAAEGVEKTKKLATDFQMAQIKYWLRNNQSPENVFRFYQLDKAGDNLLDSPQLNTWVTYMNKFNSENPSVKKTTMLGTFTQVYGNERLAEILIAAKGVEKTKKLATDFQTAQINYWLRSNQKP",
                  "midline": "N+F    +P F  W+ Y   L     +   S++S L   + D V+   I AAK  P+   +A  L+ +QIR W A +K    VF  L LN    ++    EF+ W+ Y+D +  + P +  + I  T+   ++       DVL +++   K   + K +A K+++     WL+     D V    +    T   L    +  W +YL   +   P K+AT + T++  Y D  +   LI A     T+ +A KLQA+Q   W++ K+S  DV+  L+ +  D   F+  +  +W  Y++    K PSK   M   +   + D    +++   K    LE+ AT L+  + +     G SPE +F+   LD  GD +L++   + W+ Y+ KFN E+P+ +++   +     Q +G ER   I+        T+ +A   + A   YWL     P+  FR   LD++G+ LL  P+ NTWV Y+  FN   P+ +KTT++        +  L  +  AAK    T+KLATD Q+A I  W  + + P"
                },
                {
                  "num": 2,
                  "bit_score": 214.927,
                  "score": 546,
                  "evalue": 1.43647e-55,
                  "identity": 170,
                  "positive": 281,
                  "query_from": 86,
                  "query_to": 665,
                  "hit_from": 26,
                  "hit_to": 651,
                  "align_len": 633,
                  "gaps": 60,
                  "qseq": "WLDERLPAGLVFKNMNLDEPNIFSLLHEPNFAKWVQYADDLSAKSSHKESSVISTLTSLHGDKVVYDTIQAAKLYPQLSELALKLEKDQIRFWIATRKDPSVVFEALNLNWAGISIFPKPEFSAWLKY---------------VDDVNARHPKEAPLSII------PTLKQRFSRG-------------------------------DEAGTDVLLKLIANGKATTEAKTVANKVESALFDFWLNSRETPDKVMDAFKYGTTTQAFLGSPRWKEWERYLSAYNARYPEKKATAIETLTRKYGDAQLLDTLIGASSKGETKTLAAKLQAQQFDRWMNLKESPLDVYNRLRSSYGDTAFFNEPQLNVWVSYMNVFVDKNPSKVDKMFLELGDTFGDMRLFRVLGEAKKFPNLESTATKLQMEKASTLFASGKSPEGIFKVLALDNVGDDILSNTLFHKWLAYLQKFNKEHPNNQESWFDMLRISYQPFGVERIIETGRKNPLTRLMAEKVENAYHNYWLDIKMEPKTAFRSLHLDESGEKLLADPKFNTWVQYLKTFNDRYPN-EKTTVIDGLRDNSHDIALLRMFSAAKNDPSTEKLATDLQSALILKWQDAKKTPEELKRVFVGVPAADEMLD",
                  "hseq": "WLSKDKSADDVFTLLQLNKAT-GNQLDAREFMLWSKYLDDL--KIPNKETTMLSTMSAHYGDDVVSEMLIAAKKTTSTASIARKLQTEQLRLWLKQKKSADDVFTMLQLNKADDALFDIPEFTLWSKYLDDLDVKFPRKEMTMVSTLATHYSDEAMINLINSAKNTPGMKSLATRTNVFQKPEFETWLAYMVKLDKYNPDSILSALKEHYKDDVLAKMIIAAKQAPETKTMATGLQNEQIRLWQADKKSADDVFNLLQLNKVDDNLLANSEFAVWINYLDGL--KLPTKDWIIWSTISSHYTDDVLSRMLIAAKDGPDTKIMATKLQADQVANWLSQHLPADDVFTLLQLNKATGNQLDIREFMLWSKYLDDL--EIPNKEATMVSTMSAHYKDDVVSQMLIAAKKTANTENIATKLQAEQLRVWLSKKKSADDVFKLLQLNKADDTLFDSSEFTLWSKYLDDLDVKFPSKELTMVSTISTYYSDETAAKLVIYGKNKAGLENLATSLESTQTNKWLEGGISPENVFRFYQLDKAGDSLLASPQLNTWVTYMNKFNSENPSVKKTTVFGTFTQIYGDERLAKILIAAEGVEKTKKLATDFQMAQIKYWLRNNQSPENVFRFYQLDKAGDNLLD",
                  "midline": "WL +   A  VF  + L++    + L    F  W +Y DDL  K  +KE++++ST+++ +GD VV + + AAK     + +A KL+ +Q+R W+  +K    VF  L LN A  ++F  PEF+ W KY               V  +   +  EA +++I      P +K   +R                                +    DVL K+I   K   E KT+A  +++     W   +++ D V +  +        L +  +  W  YL     + P K      T++  Y D  L   LI A    +TK +A KLQA Q   W++      DV+  L+ +       +  +  +W  Y++    + P+K   M   +   + D  + ++L  AKK  N E+ ATKLQ E+     +  KS + +FK+L L+   D +  ++ F  W  YL   + + P+ + +    +   Y      +++  G+       +A  +E+   N WL+  + P+  FR   LD++G+ LLA P+ NTWV Y+  FN   P+ +KTTV         D  L ++  AA+    T+KLATD Q A I  W    ++PE + R +    A D +LD"
                },
                {
                  "num": 3,
                  "bit_score": 165.622,
                  "score": 418,
                  "evalue": 2.02441e-38,
                  "identity": 128,
                  "positive": 228,
                  "query_from": 156,
                  "query_to": 665,
                  "hit_from": 4,
                  "hit_to": 468,
                  "align_len": 511,
                  "gaps": 47,
                  "qseq": "AAKLYPQLSELALKLEKDQIRFWIATRKDPSVVFEALNLNWAGISIFPKPEFSAWLKYVDDVNARHPKEAPLSIIPTLKQRFSRGDEAGTDVLLKLIANGKATTEAKTVANKVESALFDFWLNSRETPDKVMDAFKYGTTTQAFLGSPRWKEWERYLSAYNARYPEKKATAIETLTRKYGDAQLLDTLIGASSKGETKTLAAKLQAQQFDRWMNLKESPLDVYNRLRSSYGDTAFFNEPQLNVWVSYMNVFVDK-NPSKVDKMFLELGDTFGDMRLFRVLGEAKKFPNLESTATKLQMEKASTLFASGKSPEGIFKVLALDNVGDDILSNTLFHKWLAYLQKFNKEHPNNQESWFDMLRISYQPFGVERIIETGRKNPLTRLMAEKVENAYHNYWLDIKMEPKTAFRSLHLDESGEKLLADPKFNTWVQYLKTFNDRYPNEKTTVIDGLRDNSHDIALLRMFSAAKNDPSTEKLATDLQSALILKWQDAKKTPEELKRVFVGVPAADEMLD",
                  "hseq": "AAKNNPETKTMATKLQAEQVASWLSKDKSADDVFTLLQLNKATGNQLDAREFMLWSKYLDDLKIPNKETTMLSTMSA---------HYGDDVVSEMLIAAKKTTSTASIARKLQTEQLRLWLKQKKSADDVFTMLQLNKADDALFDIPEFTLWSKYLDDLDVKFPRKEMTMVSTLATHYSDEAMINLINSAKNTPGMKSLATR-----------------------------TNVFQKPEFETWLAYM-VKLDKYNP---DSILSALKEHYKDDVLAKMIIAAKQAPETKTMATGLQNEQIRLWQADKKSADDVFNLLQLNKVDDNLLANSEFAVWINYLDGL--KLPTKDWIIWSTISSHYTDDVLSRMLIAAKDGPDTKIMATKLQADQVANWLSQHLPADDVFTLLQLNKATGNQLDIREFMLWSKYLDDL--EIPNKEATMVSTMSAHYKDDVVSQMLIAAKKTANTENIATKLQAEQLRVWLSKKKSADDVFKLLQLNKADDTLFD",
                  "midline": "AAK  P+   +A KL+ +Q+  W++  K    VF  L LN A  +     EF  W KY+DD+   + +   LS +             G DV+ +++   K TT   ++A K+++     WL  +++ D V    +      A    P +  W +YL   + ++P K+ T + TL   Y D  +++ +  A +    K+LA +                             T  F +P+   W++YM V +DK NP   D +   L + + D  L +++  AK+ P  ++ AT LQ E+     A  KS + +F +L L+ V D++L+N+ F  W+ YL     + P      +  +   Y    + R++   +  P T++MA K++      WL   +     F  L L+++    L   +F  W +YL       PN++ T++  +  +  D  + +M  AAK   +TE +AT LQ+  +  W   KK+ +++ ++     A D + D"
                },
                {
                  "num": 4,
                  "bit_score": 139.813,
                  "score": 351,
                  "evalue": 6.3003e-30,
                  "identity": 105,
                  "positive": 177,
                  "query_from": 251,
                  "query_to": 640,
                  "hit_from": 2,
                  "hit_to": 354,
                  "align_len": 390,
                  "gaps": 37,
                  "qseq": "LIANGKATTEAKTVANKVESALFDFWLNSRETPDKVMDAFKYGTTTQAFLGSPRWKEWERYLSAYNARYPEKKATAIETLTRKYGDAQLLDTLIGASSKGETKTLAAKLQAQQFDRWMNLKESPLDVYNRLRSSYGDTAFFNEPQLNVWVSYMNVFVDKNPSKVDKMFLELGDTFGDMRLFRVLGEAKKFPNLESTATKLQMEKASTLFASGKSPEGIFKVLALDNVGDDILSNTLFHKWLAYLQKFNKEHPNNQESWFDMLRISYQPFGVERIIETGRKNPLTRLMAEKVENAYHNYWLDIKMEPKTAFRSLHLDESGEKLLADPKFNTWVQYLKTFNDRYPNEKTTVIDGLRDNSHDIALLRMFSAAKNDPSTEKLATDLQSALILKW",
                  "hseq": "LIA-AKNNPETKTMATKLQAEQVASWLSKDKSADDVFTLLQLNKATGNQLDAREFMLWSKYLD--DLKIPNKETTMLSTMSAHYGDDVVSEMLIAAKKTTSTASIARKLQTEQLRLWLKQKKSADDVFTMLQLNKADDALFDIPEFTLWSKYLDDLDVKFPRKEMTMVSTLATHYSDEAMINLINSAKNTPGMKSLATR------TNVF---QKPE--------------------FETWLAYMVKLDKYNP---DSILSALKEHYKDDVLAKMIIAAKQAPETKTMATGLQNEQIRLWQADKKSADDVFNLLQLNKVDDNLLANSEFAVWINYLDGL--KLPTKDWIIWSTISSHYTDDVLSRMLIAAKDGPDTKIMATKLQADQVANW",
                  "midline": "LIA  K   E KT+A K+++     WL+  ++ D V    +    T   L +  +  W +YL   + + P K+ T + T++  YGD  + + LI A     T ++A KLQ +Q   W+  K+S  DV+  L+ +  D A F+ P+  +W  Y++    K P K   M   L   + D  +  ++  AK  P ++S AT+      + +F   + PE                    F  WLAY+ K +K +P   +S    L+  Y+   + ++I   ++ P T+ MA  ++N     W   K      F  L L++  + LLA+ +F  W+ YL     + P +   +   +  +  D  L RM  AAK+ P T+ +AT LQ+  +  W"
                },
                {
                  "num": 5,
                  "bit_score": 129.798,
                  "score": 325,
                  "evalue": 1.04254e-26,
                  "identity": 82,
                  "positive": 142,
                  "query_from": 82,
                  "query_to": 377,
                  "hit_from": 439,
                  "hit_to": 728,
                  "align_len": 297,
                  "gaps": 8,
                  "qseq": "KLQQWLDERLPAGLVFKNMNLDEPNIFSLLHEPNFAKWVQYADDLSAKSSHKESSVISTLTSLHGDKVVYDTIQAAKLYPQLSELALKLEKDQIRFWIATRKDPSVVFEALNLNWAGISIFPKPEFSAWLKYVDDVNARHPKEAPLSIIPTLKQRFSRGDEAGTDVLLKLIANGKATTEAKTVANKVESALFDFWLNSRETPDKVMDAFKYGTTTQAFLGSPRWKEWERYLSAYNARYPE-KKATAIETLTRKYGDAQLLDTLIGASSKGETKTLAAKLQAQQFDRWMNLKESPLDV",
                  "hseq": "QLRVWLSKKKSADDVFKLLQLNKADD-TLFDSSEFTLWSKYLDDLDVKFPSKELTMVSTISTYYSDETAAKLVIYGKNKAGLENLATSLESTQTNKWLEGGISPENVFRFYQLDKAGDSLLASPQLNTWVTYMNKFNSENPSVKKTTVFGTFTQIY--GDER----LAKILIAAEGVEKTKKLATDFQMAQIKYWLRNNQSPENVFRFYQLDKAGDNLLDSPQLNTWVTYMNKFNSENPSVKKTTMLGTFTQVYGNERLAEILIAAKGVEKTKKLATDFQTAQINYWLRSNQKPGNV",
                  "midline": "+L+ WL ++  A  VFK + L++ +  +L     F  W +Y DDL  K   KE +++ST+++ + D+     +   K    L  LA  LE  Q   W+     P  VF    L+ AG S+   P+ + W+ Y++  N+ +P     ++  T  Q +  GDE     L K++   +   + K +A   + A   +WL + ++P+ V   ++        L SP+   W  Y++ +N+  P  KK T + T T+ YG+ +L + LI A    +TK LA   Q  Q + W+   + P +V"
                }
              ]
            },
            {
              "num": 372,
              "description": [
                {
                  "id": "gb|KAG2764798.1|",
                  "accession": "KAG2764798",
                  "title": "hypothetical protein Pcac1_g23734 [Phytophthora cactorum]",
                  "taxid": 29920,
                  "sciname": "Phytophthora cactorum"
                },
                {
                  "id": "gb|KAG2815057.1|",
                  "accession": "KAG2815057",
                  "title": "hypothetical protein PC111_g13726 [Phytophthora cactorum]",
                  "taxid": 29920,
                  "sciname": "Phytophthora cactorum"
                },
                {
                  "id": "gb|KAG2848675.1|",
                  "accession": "KAG2848675",
                  "title": "hypothetical protein PC112_g576 [Phytophthora cactorum]",
                  "taxid": 29920,
                  "sciname": "Phytophthora cactorum"
                },
                {
                  "id": "gb|KAG2863560.1|",
                  "accession": "KAG2863560",
                  "title": "hypothetical protein PC113_g5307 [Phytophthora cactorum]",
                  "taxid": 29920,
                  "sciname": "Phytophthora cactorum"
                },
                {
                  "id": "gb|KAG2898912.1|",
                  "accession": "KAG2898912",
                  "title": "hypothetical protein PC115_g16698 [Phytophthora cactorum]",
                  "taxid": 29920,
                  "sciname": "Phytophthora cactorum"
                }
              ],
              "len": 276,
              "hsps": [
                {
                  "num": 1,
                  "bit_score": 206.068,
                  "score": 523,
                  "evalue": 8.19197e-57,
                  "identity": 108,
                  "positive": 156,
                  "query_from": 229,
                  "query_to": 505,
                  "hit_from": 1,
                  "hit_to": 273,
                  "align_len": 277,
                  "gaps": 4,
                  "qseq": "IIPTLKQRFSRGDEAGTDVLLKLIANGKATTEAKTVANKVESALFDFWLNSRETPDKVMDAFKYGTTTQAFLGSPRWKEWERYLSAYNARYPEKKATAIETLTRKYGDAQLLDTLIGASSKGETKTLAAKLQAQQFDRWMNLKESPLDVYNRLRSSYGDTAFFNEPQLNVWVSYMNVFVDKNPSKVDKMFLELGDTFGDMRLFRVLGEAKKFPNLESTATKLQMEKASTLFASGKSPEGIFKVLALDNVGDDILSNTLFHKWLAYLQKFNKEHPNNQ",
                  "hseq": "MIPTLKKYLKIDD----DSVLGLIKEGKSVEETKSIATKVEDDLIQVWQSSKKLPDTALVDMGLKQATSTLLENPLFNIWAKYVGVFNTKYPDNQTKMIETLTRNIGDDRVAEITKVAKSKDTTKDIATRLESAQLVMWQNSGKSAHDVFELLKLYRTDHDFSHNPLLNTWVSYINTIVTDNPNKLSTLFSTLEARFGDRPLLQILEAAKQFPKMESAATKLQTEKIRNMFADRTPPKEAFKLFGLDNVGDSVLSTPVFKEWMNYVKIFNKENPKKE",
                  "midline": "+IPTLK+     D    D +L LI  GK+  E K++A KVE  L   W +S++ PD  +        T   L +P +  W +Y+  +N +YP+ +   IETLTR  GD ++ +    A SK  TK +A +L++ Q   W N  +S  DV+  L+    D  F + P LN WVSY+N  V  NP+K+  +F  L   FGD  L ++L  AK+FP +ES ATKLQ EK   +FA    P+  FK+  LDNVGD +LS  +F +W+ Y++ FNKE+P  +"
                },
                {
                  "num": 2,
                  "bit_score": 108.612,
                  "score": 270,
                  "evalue": 8.03592e-22,
                  "identity": 72,
                  "positive": 119,
                  "query_from": 333,
                  "query_to": 599,
                  "hit_from": 10,
                  "hit_to": 276,
                  "align_len": 272,
                  "gaps": 10,
                  "qseq": "KYGDAQLLDTLIGASSKGETKTLAAKLQAQQFDRWMNLKESPLDVYNRLRSSYGDTAFFNEPQLNVWVSYMNVFVDKNPSKVDKMFLELGDTFGDMRLFRVLGEAKKFPNLESTATKLQMEKASTLFASGKSPEGIFKVLALDNVGDDILSNTLFHKWLAYLQKFNKEHPNNQESWFDMLRISYQPFGVERIIETGRKNP-----LTRLMAEKVENAYHNYWLDIKMEPKTAFRSLHLDESGEKLLADPKFNTWVQYLKTFNDRYPNEKTTV",
                  "hseq": "KIDDDSVLGLIKEGKSVEETKSIATKVEDDLIQVWQSSKKLPDTALVDMGLKQATSTLLENPLFNIWAKYVGVFNTKYPDNQTKMIETLTRNIGDDRVAEITKVAKSKDTTKDIATRLESAQLVMWQNSGKSAHDVFELLKLYRTDHDFSHNPLLNTWVSYINTIVTDNPNKLSTLFSTLEARFGDRPLLQILEAAKQFPKMESAATKLQTEKIRNMFAD-----RTPPKEAFKLFGLDNVGDSVLSTPVFKEWMNYVKIFNKENPKKEILV",
                  "midline": "K  D  +L  +    S  ETK++A K++      W + K+ P      +      +     P  N+W  Y+ VF  K P    KM   L    GD R+  +   AK     +  AT+L+  +      SGKS   +F++L L     D   N L + W++Y+     ++PN   + F  L   +    + +I+E  ++ P      T+L  EK+ N + +     +  PK AF+   LD  G+ +L+ P F  W+ Y+K FN   P ++  V"
                },
                {
                  "num": 3,
                  "bit_score": 93.2041,
                  "score": 230,
                  "evalue": 1.68986e-16,
                  "identity": 66,
                  "positive": 114,
                  "query_from": 147,
                  "query_to": 413,
                  "hit_from": 13,
                  "hit_to": 272,
                  "align_len": 267,
                  "gaps": 7,
                  "qseq": "DKVVYDTIQAAKLYPQLSELALKLEKDQIRFWIATRKDPSVVFEALNLNWAGISIFPKPEFSAWLKYVDDVNARHPKEAPLSIIPTLKQRFSRGDEAGTDVLLKLIANGKATTEAKTVANKVESALFDFWLNSRETPDKVMDAFKYGTTTQAFLGSPRWKEWERYLSAYNARYPEKKATAIETLTRKYGDAQLLDTLIGASSKGETKTLAAKLQAQQFDRWMNLKESPLDVYNRLRSSYGDTAFFNEPQLNVWVSYMNVFVDKNPSK",
                  "hseq": "DDSVLGLIKEGKSVEETKSIATKVEDDLIQVWQSSKKLPDTALVDMGLKQATSTLLENPLFNIWAKYVGVFNTKYP-DNQTKMIETLTRNI------GDDRVAEITKVAKSKDTTKDIATRLESAQLVMWQNSGKSAHDVFELLKLYRTDHDFSHNPLLNTWVSYINTIVTDNPNKLSTLFSTLEARFGDRPLLQILEAAKQFPKMESAATKLQTEKIRNMFADRTPPKEAFKLFGLDNVGDSVLSTPVFKEWMNYVKIFNKENPKK",
                  "midline": "D  V   I+  K   +   +A K+E D I+ W +++K P      + L  A  ++   P F+ W KYV   N ++P +    +I TL +        G D + ++    K+    K +A ++ESA    W NS ++   V +  K   T   F  +P    W  Y++      P K +T   TL  ++GD  LL  L  A    + ++ A KLQ ++       +  P + +          +  + P    W++Y+ +F  +NP K"
                },
                {
                  "num": 4,
                  "bit_score": 80.8777,
                  "score": 198,
                  "evalue": 2.32104e-12,
                  "identity": 60,
                  "positive": 99,
                  "query_from": 427,
                  "query_to": 654,
                  "hit_from": 13,
                  "hit_to": 240,
                  "align_len": 228,
                  "gaps": 0,
                  "qseq": "DMRLFRVLGEAKKFPNLESTATKLQMEKASTLFASGKSPEGIFKVLALDNVGDDILSNTLFHKWLAYLQKFNKEHPNNQESWFDMLRISYQPFGVERIIETGRKNPLTRLMAEKVENAYHNYWLDIKMEPKTAFRSLHLDESGEKLLADPKFNTWVQYLKTFNDRYPNEKTTVIDGLRDNSHDIALLRMFSAAKNDPSTEKLATDLQSALILKWQDAKKTPEELKRVF",
                  "hseq": "DDSVLGLIKEGKSVEETKSIATKVEDDLIQVWQSSKKLPDTALVDMGLKQATSTLLENPLFNIWAKYVGVFNTKYPDNQTKMIETLTRNIGDDRVAEITKVAKSKDTTKDIATRLESAQLVMWQNSGKSAHDVFELLKLYRTDHDFSHNPLLNTWVSYINTIVTDNPNKLSTLFSTLEARFGDRPLLQILEAAKQFPKMESAATKLQTEKIRNMFADRTPPKEAFKLF",
                  "midline": "D  +  ++ E K     +S ATK++ +      +S K P+     + L      +L N LF+ W  Y+  FN ++P+NQ    + L  +     V  I +  +    T+ +A ++E+A    W +        F  L L  +      +P  NTWV Y+ T     PN+ +T+   L     D  LL++  AAK  P  E  AT LQ+  I      +  P+E  ++F"
                },
                {
                  "num": 5,
                  "bit_score": 75.8702,
                  "score": 185,
                  "evalue": 1.30298e-10,
                  "identity": 65,
                  "positive": 118,
                  "query_from": 51,
                  "query_to": 323,
                  "hit_from": 14,
                  "hit_to": 273,
                  "align_len": 273,
                  "gaps": 13,
                  "qseq": "NSTVDLVGEERAPSIVENIKALVKSSAVTPAKLQQWLDERLPAGLVFKNMNLDEPNIFSLLHEPNFAKWVQYADDLSAKSSHKESSVISTLTSLHGDKVVYDTIQAAKLYPQLSELALKLEKDQIRFWIATRKDPSVVFEALNLNWAGISIFPKPEFSAWLKYVDDVNARHPKEAPLSIIPTLKQRFSRGDEAGTDVLLKLIANGKATTEAKTVANKVESALFDFWLNSRETPDKVMDAFKYGTTTQAFLGSPRWKEWERYLSAYNARYPEKK",
                  "hseq": "DSVLGLIKEGKS---VEETKSI--ATKVEDDLIQVWQSSKKLPDTALVDMGLKQAT-STLLENPLFNIWAKYVGVFNTKYPDNQTKMIETLTRNIGDDRVAEITKVAKSKDTTKDIATRLESAQLVMWQNSGKSAHDVFELLKLYRTDHDFSHNPLLNTWVSYINTIVTDNPNKLS-TLFSTLEARF--GDRP----LLQILEAAKQFPKMESAATKLQTEKIRNMFADRTPPKEAFKLFGLDNVGDSVLSTPVFKEWMNYVKIFNKENPKKE",
                  "midline": "+S + L+ E ++   VE  K++  ++ V    +Q W   +        +M L +    +LL  P F  W +Y    + K    ++ +I TLT   GD  V +  + AK      ++A +LE  Q+  W  + K    VFE L L          P  + W+ Y++ +   +P +   ++  TL+ RF  GD      LL+++   K   + ++ A K+++         R  P +    F       + L +P +KEW  Y+  +N   P+K+"
                },
                {
                  "num": 6,
                  "bit_score": 73.1738,
                  "score": 178,
                  "evalue": 8.958e-10,
                  "identity": 48,
                  "positive": 83,
                  "query_from": 57,
                  "query_to": 227,
                  "hit_from": 102,
                  "hit_to": 275,
                  "align_len": 175,
                  "gaps": 5,
                  "qseq": "VGEERAPSIVENIKALVKSSAVT----PAKLQQWLDERLPAGLVFKNMNLDEPNIFSLLHEPNFAKWVQYADDLSAKSSHKESSVISTLTSLHGDKVVYDTIQAAKLYPQLSELALKLEKDQIRFWIATRKDPSVVFEALNLNWAGISIFPKPEFSAWLKYVDDVNARHPKEAPL",
                  "hseq": "IGDDRVAEITKVAKSKDTTKDIATRLESAQLVMWQNSGKSAHDVFELLKLYRTD-HDFSHNPLLNTWVSYINTIVTDNPNKLSTLFSTLEARFGDRPLLQILEAAKQFPKMESAATKLQTEKIRNMFADRTPPKEAFKLFGLDNVGDSVLSTPVFKEWMNYVKIFNKENPKKEIL",
                  "midline": "+G++R   I +  K+   +  +      A+L  W +    A  VF+ + L   +     H P    WV Y + +   + +K S++ STL +  GD+ +   ++AAK +P++   A KL+ ++IR   A R  P   F+   L+  G S+   P F  W+ YV   N  +PK+  L"
                }
              ]
            },
            {
              "num": 373,
              "description": [
                {
                  "id": "gb|ETI41556.1|",
                  "accession": "ETI41556",
                  "title": "hypothetical protein F443_13229 [Phytophthora nicotianae P1569]",
                  "taxid": 1317065,
                  "sciname": "Phytophthora nicotianae P1569"
                }
              ],
              "len": 758,
              "hsps": [
                {
                  "num": 1,
                  "bit_score": 218.009,
                  "score": 554,
                  "evalue": 1.25157e-56,
                  "identity": 170,
                  "positive": 276,
                  "query_from": 1,
                  "query_to": 614,
                  "hit_from": 1,
                  "hit_to": 573,
                  "align_len": 618,
                  "gaps": 49,
                  "qseq": "MHLFFLTAVAFVITSVSVDASVAKD-PRGHAPNRTEVDTVNASSSTRLLRKNSTVDLVGEERA--PSIVENIKALVKSSAVTPAKLQQWLDERLPAGLVFKNMNLDEPNIFSLLHEPNFAKWVQYADDLSAKSSHKESSVISTLTSLHGDKVVYDTIQAAKLYPQLSELALKLEKDQIRFWIATRKDPSVVFEALNLNWAGISIFPKPEFSAWLKYVDDVNARHPKEAPLSIIPTLKQRFSRGDEAGTDVLLKLIANGKATTEAKTVANKVESALFDFWLNSRETPDKVMDAFKYGTTTQAFLGSPRWKEWERYLSAYNARYPEKKATAIETLTRKYGDAQLLDTLIGASSKGETKTLAAKLQAQQFDRWMNLKESPLDVYNRLRSSYGDTAFFNEPQLNVWVSYMNVFVDKNPSKVDKMFLELGDTFGDMRLFRVLGEAKKFPNLESTATKLQMEKASTLFASGKSPEGIFKVLALDNVGDDILSNTLFHKWLAYLQKFNKEHPNNQESWFDMLRISYQPFGVERIIETGRKNPLTRLMAEKVENAYHNYWLDIKMEPKTAF-RSLHLDESGEKLLADPKFNTWVQYLKTFNDRYPNEKTTVIDGLRDNSHDIALLR",
                  "hseq": "MHALLLVVTTFL---ACVSASLTSDLPTVFQPI---ADEVNAFTSSRLLRSH-------EERGIPVSTIGNIKSKFMPSTISEKTLRGWLNGRETADDVFVWLSLGRGK-GELFNKRKFGTWVKYVDDLTKQHPGSGMSTLSKLTSYYGDERLSQMIITAQKNPKTQDLAADLQARQLQYWLDNKKAPAKVFKLLELNKAGGNLVDNPQVSAWLSYVADFEKKFPKQSD-AVIPMVTRHFD--DE----TLSKIFREAKQTPSTASIANKLDGELIEHWTDTKTLPKTMFKLLELNRAGDKLLEAPQFATWLTYVDNFYSR--NRRNPRVSIMTSYYGDEALTRLLIKAMQTPSEANLATKLHEEQLQSWIYSRKLPGYVFKFLSLDKAGEKLFDHPQFMKWIKYVEDLNKANPDKKTTLMSVLAKQYDSEGLVKLLQSAKNNPSWSKLV--LQLETEQKWMAKG-TPNDYFKQLKLD-------------------KEYNAANPKYQATLIGTLAANYGEMKLVKMLDEAMKVKDTASAAKKLQSELFQRWIRLNWTPEYIFVKVLHLDQEGDMLFTNPLVVTWGKYLSAFNRYNHGEETTIWMVLEATGYKIEELQ",
                  "midline": "MH   L    F+     V AS+  D P    P     D VNA +S+RLLR +       EER    S + NIK+    S ++   L+ WL+ R  A  VF  ++L       L ++  F  WV+Y DDL+ +      S +S LTS +GD+ +   I  A+  P+  +LA  L+  Q+++W+  +K P+ VF+ L LN AG ++   P+ SAWL YV D   + PK++  ++IP + + F   DE     L K+    K T    ++ANK++  L + W +++  P  +    +        L +P++  W  Y+  + +R   ++   +  +T  YGD  L   LI A        LA KL  +Q   W+  ++ P  V+  L         F+ PQ   W+ Y+      NP K   +   L   +    L ++L  AK  P+       LQ+E      A G +P   FK L LD                   +++N  +P  Q +    L  +Y    + ++++   K   T   A+K+++     W+ +   P+  F + LHLD+ G+ L  +P   TW +YL  FN     E+TT+   L    + I  L+"
                },
                {
                  "num": 2,
                  "bit_score": 208.764,
                  "score": 530,
                  "evalue": 1.98114e-53,
                  "identity": 170,
                  "positive": 279,
                  "query_from": 58,
                  "query_to": 678,
                  "hit_from": 135,
                  "hit_to": 709,
                  "align_len": 634,
                  "gaps": 72,
                  "qseq": "GEERAPSIV----ENIKALVKSSAVTPAKLQQWLDERLPAGLVFKNMNLDEPNIFSLLHEPNFAKWVQYADDLSAKSSHKESSVISTLTSLHGDKVVYDTIQAAKLYPQLSELALKLEKDQIRFWIATRKDPSVVFEALNLNWAGISIFPKPEFSAWLKYVDDVNARHPKEAPLSIIPTLKQRFSRGDEAGTDVLLKLIANGKATTEAKTVANKVESALFDFWLNSRETPDKVMDAFKYGTTTQAFLGSPRWKEWERYLSAYNARYPEKKATAIETLTRKYGDAQLLDTLIGASSKGETKTLAAKLQAQQFDRWMNLKESPLDVYNRLRSSYGDTAFFNEPQLNVWVSYMNVFVDKNPSKVDKMFLELGDTFGDMRLFRVLGEAKKFPNLESTATKLQMEKASTLFASGKSPEGIF-KVLALDNVGDDILSNTLFHKWLAYLQKFNK-EHPNNQESWFDMLRISYQPFGVERIIETGRKNPLTRLMAEKVENAYHNYWLDIKMEPKTAFRSLHLDESGEKLLADPKFNTWVQYLKTFNDRYPNEKTTVIDGLRDNSHDIALLRMFSAAKNDPSTEKLATDLQSALILKWQD-AKKTPEELKRVF-----VGVPAADEMLDRYIKLL-AVASSTP",
                  "hseq": "GDERLSQMIITAQKNPKTQDLAADLQARQLQYWLDNKKAPAKVFKLLELNKAG-GNLVDNPQVSAWLSYVADFEKKFPKQSDAVIPMVTRHFDDETLSKIFREAKQTPSTASIANKLDGELIEHWTDTKTLPKTMFKLLELNRAGDKLLEAPQFATWLTYVDNFYSRNRRNPRVSIMTSY-----YGDEALTRLLIKAMQ----TPSEANLATKLHEEQLQSWIYSRKLPGYVFKFLSLDKAGEKLFDHPQFMKWIKYVEDLNKANPDKKTTLMSVLAKQYDSEGLVKLLQSAKNNPSWSKLVLQLETEQ--KWMA-KGTPNDYFKQLKLDKEYNA-------------------ANPKYQATLIGTLAANYGEMKLVKMLDEAMKVKDTASAAKKLQSELFQRWIRLNWTPEYIFVKVLHLDQEGDMLFTNPLVVTWGKYLSAFNRYNHGEETTIWMVLEATGYKIEELQRMVD--------RL-------------------PEQLFTMLRLGNKGDSLLTSPQFANWIQYLDNFYVTFPDMGKTMMKTVREYYHDISLVDMIVSAMKAPSTEKIAKRMELELFRNWHAVSHKTPDNIFQILELDEAGSMLLASPLLDMWIRYLTAFNKQTP",
                  "midline": "G+ER   ++    +N K    ++ +   +LQ WLD +     VFK + L++    +L+  P  + W+ Y  D   K   +  +VI  +T    D+ +    + AK  P  + +A KL+ + I  W  T+  P  +F+ L LN AG  +   P+F+ WL YVD+  +R+ +   +SI+ +       GDEA T +L+K +     T     +A K+       W+ SR+ P  V          +     P++ +W +Y+   N   P+KK T +  L ++Y    L+  L  A +      L  +L+ +Q  +WM  K +P D + +L+      A                    NP     +   L   +G+M+L ++L EA K  +  S A KLQ E          +PE IF KVL LD  GD + +N L   W  YL  FN+  H      W  +    Y+   ++R+++        RL                   P+  F  L L   G+ LL  P+F  W+QYL  F   +P+   T++  +R+  HDI+L+ M  +A   PSTEK+A  ++  L   W   + KTP+ + ++        +  A  +LD +I+ L A    TP"
                },
                {
                  "num": 3,
                  "bit_score": 201.06,
                  "score": 510,
                  "evalue": 9.75493e-51,
                  "identity": 154,
                  "positive": 260,
                  "query_from": 83,
                  "query_to": 638,
                  "hit_from": 255,
                  "hit_to": 754,
                  "align_len": 559,
                  "gaps": 62,
                  "qseq": "LQQWLDERLPAGLVFKNMNLDEPNIFSLLHEPNFAKWVQYADDLSAKSSHKESSVISTLTSLHGDKVVYDTIQAAKLYPQLSELALKLEKDQIRFWIATRKDPSVVFEALNLNWAGISIFPKPEFSAWLKYVDDVNARHPKEAPLSIIPTLKQRFSRGDEAGTDVLLKLIANGKATTEAKTVANKVESALFDFWLNSRETPDKVMDAFKYGTTTQAFLGSPRWKEWERYLSAYNARYPEKKATAIETLTRKYGDAQLLDTLIGASSKGETKTLAAKLQAQQFDRWMNLKESPLDVYNRLR--SSYGDTAFFNEPQLNVWVSYMNVFVDKNPSKVDKMFLELGDTFGDMRLFRVLGEAKKFPNLESTATKLQMEKASTLFASGKSPEGIFKVLALDNVGDDILSNTLFHKWLAYLQKFNKEHPNNQESWFDMLRISYQPFGVERIIETGRKNPLTRLMAEKVENAYHNYWLDIKME-PKTAFRSLHLDESGEKLLADPKFNTWVQYLKTFNDRYPNEKTTVIDGLRDNSHDIALLRMFSAAKNDPSTEKLATDLQSALIL",
                  "hseq": "IEHWTDTKTLPKTMFKLLELNRAGD-KLLEAPQFATWLTYVDNFYSR--NRRNPRVSIMTSYYGDEALTRLLIKAMQTPSEANLATKLHEEQLQSWIYSRKLPGYVFKFLSLDKAGEKLFDHPQFMKWIKYVEDLNKANPDKKTTLMSVLAKQYDSEG-------LVKLLQSAKNNPSWSKLVLQLETE--QKWM-AKGTPNDYFKQLKLD-------------------KEYNAANPKYQATLIGTLAANYGEMKLVKMLDEAMKVKDTASAAKKLQSELFQRWIRLNWTPEYIFVKVLHLDQEGDMLFTN-PLVVTWGKYLSAFNRYNHGEETTIWMVLEAT------------GYKIEELQRMVDRL--------------PEQLFTMLRLGNKGDSLLTSPQFANWIQYLDNFYVTFPDMGKTMMKTVREYYHDISLVDMIVSAMKAPSTEKIAKRMELELFRNWHAVSHKTPDNIFQILELDEAGSMLLASPLLDMWIRYLTAFNKQTPSEKTSIIGTFLKYYDESELSQMIITAKGNTKTEELASNLEDALSL",
                  "midline": "++ W D +     +FK + L+      LL  P FA W+ Y D+  ++  ++ +  +S +TS +GD+ +   +  A   P  + LA KL ++Q++ WI +RK P  VF+ L+L+ AG  +F  P+F  W+KYV+D+N  +P +    +    KQ  S G       L+KL+ + K       +  ++E+     W+ ++ TP+      K                       YNA  P+ +AT I TL   YG+ +L+  L  A    +T + A KLQ++ F RW+ L  +P  ++ ++      GD  F N P +  W  Y++ F   N  +   +++ L  T              K   L+    +L              PE +F +L L N GD +L++  F  W+ YL  F    P+  ++    +R  Y    +  +I +  K P T  +A+++E      W  +  + P   F+ L LDE+G  LLA P  + W++YL  FN + P+EKT++I        +  L +M   AK +  TE+LA++L+ AL L"
                },
                {
                  "num": 4,
                  "bit_score": 168.703,
                  "score": 426,
                  "evalue": 1.76695e-39,
                  "identity": 113,
                  "positive": 185,
                  "query_from": 252,
                  "query_to": 649,
                  "hit_from": 56,
                  "hit_to": 444,
                  "align_len": 398,
                  "gaps": 9,
                  "qseq": "IANGKATTEAKTVANKVESALFDFWLNSRETPDKVMDAFKYGTTTQAFLGSPRWKEWERYLSAYNARYPEKKATAIETLTRKYGDAQLLDTLIGASSKGETKTLAAKLQAQQFDRWMNLKESPLDVYNRLRSSYGDTAFFNEPQLNVWVSYMNVFVDKNPSKVDKMFLELGDTFGDMRLFRVLGEAKKFPNLESTATKLQMEKASTLFASGKSPEGIFKVLALDNVGDDILSNTLFHKWLAYLQKFNKEHPNNQESWFDMLRISYQPFGVERIIETGRKNPLTRLMAEKVENAYHNYWLDIKMEPKTAFRSLHLDESGEKLLADPKFNTWVQYLKTFNDRYPNEKTTVIDGLRDNSHDIALLRMFSAAKNDPSTEKLATDLQSALILKWQDAKKTPEE",
                  "hseq": "IGNIKSKFMPSTISEKTLRG----WLNGRETADDVFVWLSLGRGKGELFNKRKFGTWVKYVDDLTKQHPGSGMSTLSKLTSYYGDERLSQMIITAQKNPKTQDLAADLQARQLQYWLDNKKAPAKVFKLLELNKAGGNLVDNPQVSAWLSYVADFEKKFPKQSDAVIPMVTRHFDDETLSKIFREAKQTPSTASIANKLDGELIEHWTDTKTLPKTMFKLLELNRAGDKLLEAPQFATWLTYVDNFYSRNRRNPR--VSIMTSYYGDEALTRLLIKAMQTPSEANLATKLHEEQLQSWIYSRKLPGYVFKFLSLDKAGEKLFDHPQFMKWIKYVEDLNKANPDKKTTLMSVLAKQYDSEGLVKLLQSAKNNPSWSKLVLQLETE--QKWM-AKGTPND",
                  "midline": "I N K+     T++ K        WLN RET D V      G          ++  W +Y+     ++P    + +  LT  YGD +L   +I A    +T+ LAA LQA+Q   W++ K++P  V+  L  +       + PQ++ W+SY+  F  K P + D +   +   F D  L ++  EAK+ P+  S A KL  E       +   P+ +FK+L L+  GD +L    F  WL Y+  F   +  N      ++   Y    + R++    + P    +A K+       W+  +  P   F+ L LD++GEKL   P+F  W++Y++  N   P++KTT++  L        L+++  +AKN+PS  KL   L++    KW  AK TP +"
                },
                {
                  "num": 5,
                  "bit_score": 136.346,
                  "score": 342,
                  "evalue": 8.36835e-29,
                  "identity": 85,
                  "positive": 151,
                  "query_from": 344,
                  "query_to": 666,
                  "hit_from": 51,
                  "hit_to": 373,
                  "align_len": 325,
                  "gaps": 4,
                  "qseq": "IGASSKGETKT--LAAKLQAQQFDRWMNLKESPLDVYNRLRSSYGDTAFFNEPQLNVWVSYMNVFVDKNPSKVDKMFLELGDTFGDMRLFRVLGEAKKFPNLESTATKLQMEKASTLFASGKSPEGIFKVLALDNVGDDILSNTLFHKWLAYLQKFNKEHPNNQESWFDMLRISYQPFGVERIIETGRKNPLTRLMAEKVENAYHNYWLDIKMEPKTAFRSLHLDESGEKLLADPKFNTWVQYLKTFNDRYPNEKTTVIDGLRDNSHDIALLRMFSAAKNDPSTEKLATDLQSALILKWQDAKKTPEELKRVFVGVPAADEMLDR",
                  "hseq": "IPVSTIGNIKSKFMPSTISEKTLRGWLNGRETADDVFVWLSLGRGKGELFNKRKFGTWVKYVDDLTKQHPGSGMSTLSKLTSYYGDERLSQMIITAQKNPKTQDLAADLQARQLQYWLDNKKAPAKVFKLLELNKAGGNLVDNPQVSAWLSYVADFEKKFPKQSDAVIPMVTRHFDDETLSKIFREAKQTPSTASIANKLDGELIEHWTDTKTLPKTMFKLLELNRAGDKLLEAPQFATWLTYVDNFYSR--NRRNPRVSIMTSYYGDEALTRLLIKAMQTPSEANLATKLHEEQLQSWIYSRKLPGYVFKFLSLDKAGEKLFDH",
                  "midline": "I  S+ G  K+  + + +  +    W+N +E+  DV+  L    G    FN+ +   WV Y++    ++P        +L   +GD RL +++  A+K P  +  A  LQ  +      + K+P  +FK+L L+  G +++ N     WL+Y+  F K+ P   ++   M+   +    + +I    ++ P T  +A K++     +W D K  PKT F+ L L+ +G+KLL  P+F TW+ Y+  F  R  N +   +  +     D AL R+   A   PS   LAT L    +  W  ++K P  + +      A +++ D "
                },
                {
                  "num": 6,
                  "bit_score": 132.88,
                  "score": 333,
                  "evalue": 1.04234e-27,
                  "identity": 115,
                  "positive": 204,
                  "query_from": 82,
                  "query_to": 548,
                  "hit_from": 343,
                  "hit_to": 755,
                  "align_len": 469,
                  "gaps": 58,
                  "qseq": "KLQQWLDERLPAGLVFKNMNLDEPNIFSLLHEPNFAKWVQYADDLSAKSSHKESSVISTLTSLHGDKVVYDTIQAAKLYPQLSELALKLEKDQIRFWIATRKDPSVVFEALNLNWAGISIFPKPEFSAWLKYVDDVNARHPKEAPLSIIPTLKQRFSRGDEAGTDVLLKLIANGKATTEAKTVANKVESALFDFWLNSRETPDKV-MDAFKYGTTTQAFLGSPRWKEWERYLSAYNARYPEKKATAIETLTRKYGDAQLLDTLIGASSKGETKTLAAKLQAQQFDRWMNLKESPLDVYNRLRSSYGDTAFFNEPQLNVWVSYMNVFVDKNPSKVDKMFLELGDTFGDMRLFRVLGEAKKFPNLESTATKLQMEKASTLFA-SGKSPEGIFKVLALDNVGDDILSNTLFHKWLAYLQKFNKEHPNNQESWFDMLRISYQPFGVERIIETGRKNPLTRLMAEKVENAYHNY",
                  "hseq": "QLQSWIYSRKLPGYVFKFLSLDKAGE-KLFDHPQFMKWIKYVEDLNKANPDKKTTLMSVLAKQYDSEGLVKLLQSAKNNPSWSKLVLQLETEQK--WMA-KGTPNDYFKQLKLD-------------------KEYNAANPKYQA-TLIGTLAANY------GEMKLVKMLDEAMKVKDTASAAKKLQSELFQRWIRLNWTPEYIFVKVLHLDQEGDMLFTNPLVVTWGKYLSAFN-RYNHGEETTIWMVLEATG-----------------------YKIEELQRMVD--RLPEQLFTMLRLGNKGDSLLTSPQFANWIQYLDNFYVTFPDMGKTMMKTVREYYHDISLVDMIVSAMKAPSTEKIAKRMELELFRNWHAVSHKTPDNIFQILELDEAGSMLLASPLLDMWIRYLTAFNKQTPSEKTSIIGTFLKYYDESELSQMIITAKGNTKTEELASNLEDALSLY",
                  "midline": "+LQ W+  R   G VFK ++LD+     L   P F KW++Y +DL+  +  K+++++S L   +  + +   +Q+AK  P  S+L L+LE +Q   W+A +  P+  F+ L L+                    + NA +PK    ++I TL   +      G   L+K++       +  + A K++S LF  W+    TP+ + +              +P    W +YLSA+N RY   + T I  +    G                        + ++  R ++    P  ++  LR      +    PQ   W+ Y++ F    P     M   + + + D+ L  ++  A K P+ E  A ++++E      A S K+P+ IF++L LD  G  +L++ L   W+ YL  FNK+ P+ + S        Y    + ++I T + N  T  +A  +E+A   Y"
                }
              ]
            },
            {
              "num": 374,
              "description": [
                {
                  "id": "gb|KAE9049900.1|",
                  "accession": "KAE9049900",
                  "title": "hypothetical protein PR001_g2883 [Phytophthora rubi]",
                  "taxid": 129364,
                  "sciname": "Phytophthora rubi"
                }
              ],
              "len": 569,
              "hsps": [
                {
                  "num": 1,
                  "bit_score": 213.772,
                  "score": 543,
                  "evalue": 1.49912e-56,
                  "identity": 130,
                  "positive": 233,
                  "query_from": 173,
                  "query_to": 650,
                  "hit_from": 65,
                  "hit_to": 538,
                  "align_len": 482,
                  "gaps": 12,
                  "qseq": "DQIRFWIATRKDPSVVFEALNLNWAGISIFPKPEFSAWLKYVDDVNARHPKEAPLSIIPTLKQRFSRGDEAGTDVLLKLIANGKATTEAKTVANKVESALFDFWLNSRETPDKVMDAFKYGTTTQAFLGSPRWKEWERYLSAYNARYPEKKATAIETLTRKYGDAQLLDTLIGASSKGETKTLAAK-LQAQQFDRWM-NLKESPLDVYNRLRSSYGDTAFFNEPQLNVWVSYMNVFVDKNPSKVDKMFLELGDTFGDMRLFRVLGEAKKFPNLESTATKLQMEKASTLFASGKSPEGIFKVLALDNV--GDDILSNTLFHKWLAYLQKFNKEHPNNQESWFDMLRISYQPFGVERIIETGRKNPLTRLMAEKVENAYHNYWLDIKMEPKTAFRSLHLDESGEKLLADPKFNTWVQYLKTFNDRYPNEKTTVIDGLRDNSHDIALLRMFSAAKNDPSTEKLATDLQSALILKWQDAKKTPEEL",
                  "hseq": "DELKAWVTKGESADDAFKLLTLDKAADDLLSNPKLESWISHLKLFNEQNPSKQT-TLIATLTAHY--GDEG----LAKIIEQGKRVEGTEAIANRIQAEQFQAWLTGEKSAGDVFKLLKLDKAEKGLLGNPVLESWISYMKLFNRQNPKKQTSLFSTLAANYDDYKLA-TIFGLAERVESTALMAKRLEIELVNRWVETTARTPDDIFKLLKLDKANTDLFKMPEVNAWMKYKDAYNKKNPSAKVTFFSSLKETYNDEQLVGMLIAAKNVPSTKTIAKRVQSELTQRWLTNGKQPEDIFKLLKLNNAEEKDVLLQNPLFIAWVKYVDDFNLKHPKHEDLAISTMMESFSSVSLANMMLAASKSPNTESIAKRLDTELVEKWFQNGNTPGIVFTLLKLKQEEEKVLDSPLLATWLKFVDYFNKKNPDAEISAISVLKTGLKDDVLANMLLVAHKNESTRKMALGLLEDLVAHWMTKARAPEKV",
                  "midline": "D+++ W+   +     F+ L L+ A   +   P+  +W+ ++   N ++P +   ++I TL   +  GDE     L K+I  GK     + +AN++++  F  WL   ++   V    K     +  LG+P  + W  Y+  +N + P+K+ +   TL   Y D +L  T+ G + + E+  L AK L+ +  +RW+     +P D++  L+    +T  F  P++N W+ Y + +  KNPS     F  L +T+ D +L  +L  AK  P+ ++ A ++Q E       +GK PE IFK+L L+N    D +L N LF  W+ Y+  FN +HP +++     +  S+    +  ++    K+P T  +A++++      W      P   F  L L +  EK+L  P   TW++++  FN + P+ + + I  L+    D  L  M   A  + ST K+A  L   L+  W    + PE++"
                },
                {
                  "num": 2,
                  "bit_score": 184.111,
                  "score": 466,
                  "evalue": 7.5813e-46,
                  "identity": 139,
                  "positive": 245,
                  "query_from": 44,
                  "query_to": 575,
                  "hit_from": 27,
                  "hit_to": 554,
                  "align_len": 537,
                  "gaps": 14,
                  "qseq": "STRLLRKNSTVDLVGEERA--PSIVENIKALVKSSAVTPAKLQQWLDERLPAGLVFKNMNLDEPNIFSLLHEPNFAKWVQYADDLSAKSSHKESSVISTLTSLHGDKVVYDTIQAAKLYPQLSELALKLEKDQIRFWIATRKDPSVVFEALNLNWAGISIFPKPEFSAWLKYVDDVNARHPKEAPLSIIPTLKQRFSRGDEAGTDVLLKLIANGKATTEAKTVANKVESALFDFWLNSR-ETPDKVMDAFKYGTTTQAFLGSPRWKEWERYLSAYNARYPEKKATAIETLTRKYGDAQLLDTLIGASSKGETKTLAAKLQAQQFDRWMNLKESPLDVYNRLRSSYGDT--AFFNEPQLNVWVSYMNVFVDKNPSKVDKMFLELGDTFGDMRLFRVLGEAKKFPNLESTATKLQMEKASTLFASGKSPEGIFKVLALDNVGDDILSNTLFHKWLAYLQKFNKEHPNNQESWFDMLRISYQPFGVERIIETGRKNPLTRLMAEKVENAYHNYWLDIKMEPKTAFRSLHLDESGEKLLAD",
                  "hseq": "TKRLLR-TYKVSTDNEERTITTSGVETLANTLKSTTTVDDELKAWVTKGESADDAFKLLTLDKA-ADDLLSNPKLESWISHLKLFNEQNPSKQTTLIATLTAHYGDEGLAKIIEQGKRVEGTEAIANRIQAEQFQAWLTGEKSAGDVFKLLKLDKAEKGLLGNPVLESWISYMKLFNRQNPKKQT-SLFSTLAANY---DDYKLATIFGLAERVESTA---LMAKRLEIELVNRWVETTARTPDDIFKLLKLDKANTDLFKMPEVNAWMKYKDAYNKKNPSAKVTFFSSLKETYNDEQLVGMLIAAKNVPSTKTIAKRVQSELTQRWLTNGKQPEDIFKLLKLNNAEEKDVLLQNPLFIAWVKYVDDFNLKHPKHEDLAISTMMESFSSVSLANMMLAASKSPNTESIAKRLDTELVEKWFQNGNTPGIVFTLLKLKQEEEKVLDSPLLATWLKFVDYFNKKNPDAEISAISVLKTGLKDDVLANMLLVAHKNESTRKMALGLLEDLVAHWMTKARAPEKVAVWLRLDETPEKDVVD",
                  "midline": "+ RLLR    V    EER    S VE +   +KS+     +L+ W+ +   A   FK + LD+     LL  P    W+ +    + ++  K++++I+TLT+ +GD+ +   I+  K       +A +++ +Q + W+   K    VF+ L L+ A   +   P   +W+ Y+   N ++PK+   S+  TL   +   D+     +  L    ++T     +A ++E  L + W+ +   TPD +    K           P    W +Y  AYN + P  K T   +L   Y D QL+  LI A +   TKT+A ++Q++   RW+   + P D++  L+ +  +        P    WV Y++ F  K+P   D     + ++F  + L  ++  A K PN ES A +L  E     F +G +P  +F +L L    + +L + L   WL ++  FNK++P+ + S   +L+   +   +  ++    KN  TR MA  +      +W+     P+     L LDE+ EK + D"
                },
                {
                  "num": 3,
                  "bit_score": 183.341,
                  "score": 464,
                  "evalue": 1.6054e-45,
                  "identity": 120,
                  "positive": 213,
                  "query_from": 230,
                  "query_to": 647,
                  "hit_from": 25,
                  "hit_to": 444,
                  "align_len": 429,
                  "gaps": 20,
                  "qseq": "IPTLKQRFSRGDEAGTDVLLKLIANGKATTEAKTVANKVESAL-----FDFWLNSRETPDKVMDAFKYGTTTQA---FLGSPRWKEWERYLSAYNARYPEKKATAIETLTRKYGDAQLLDTLIGASSKGETKTLAAKLQAQQFDRWMNLKESPLDVYNRLRSSYGDTAFFNEPQLNVWVSYMNVFVDKNPSKVDKMFLELGDTFGDMRLFRVLGEAKKFPNLESTATKLQMEKAST-LFASGKSPEGIFKVLALDNVGDDILSNTLFHKWLAYLQKFNKEHPNNQESWFDMLRISYQPFGVERIIETGRKNPLTRLMAEKVENAYHNYWLDIKMEPKTAFRSLHLDESGEK--LLADPKFNTWVQYLKTFNDRYPNEKTTVIDGLRDNSHDIALLRMFSAAKNDPSTEKLATDLQSALILKWQDAKKTP",
                  "hseq": "VPT--KRLLRTYKVSTDNEERTIT----TSGVETLANTLKSTTTVDDELKAWVTKGESAD---DAFKLLTLDKAADDLLSNPKLESWISHLKLFNEQNPSKQTTLIATLTAHYGDEGLAKIIEQGKRVEGTEAIANRIQAEQFQAWLTGEKSAGDVFKLLKLDKAEKGLLGNPVLESWISYMKLFNRQNPKKQTSLFSTLAANYDDYKLATIFGLAERVESTALMAKRLEIELVNRWVETTARTPDDIFKLLKLDKANTDLFKMPEVNAWMKYKDAYNKKNPSAKVTFFSSLKETYNDEQLVGMLIAAKNVPSTKTIAKRVQSELTQRWLTNGKQPEDIFKLLKLNNAEEKDVLLQNPLFIAWVKYVDDFNLKHPKHEDLAISTMMESFSSVSLANMMLAASKSPNTESIAKRLDTELVEKWFQNGNTP",
                  "midline": "+PT  +R  R  +  TD   + I     T+  +T+AN ++S          W+   E+ D   DAFK  T  +A    L +P+ + W  +L  +N + P K+ T I TLT  YGD  L   +        T+ +A ++QA+QF  W+  ++S  DV+  L+    +      P L  W+SYM +F  +NP K   +F  L   + D +L  + G A++  +    A +L++E  +  +  + ++P+ IFK+L LD    D+      + W+ Y   +NK++P+ + ++F  L+ +Y    +  ++   +  P T+ +A++V++     WL    +P+  F+ L L+ + EK  LL +P F  WV+Y+  FN ++P  +   I  + ++   ++L  M  AA   P+TE +A  L + L+ KW     TP"
                },
                {
                  "num": 4,
                  "bit_score": 151.754,
                  "score": 382,
                  "evalue": 1.5946e-34,
                  "identity": 83,
                  "positive": 146,
                  "query_from": 363,
                  "query_to": 654,
                  "hit_from": 66,
                  "hit_to": 358,
                  "align_len": 293,
                  "gaps": 1,
                  "qseq": "QFDRWMNLKESPLDVYNRLRSSYGDTAFFNEPQLNVWVSYMNVFVDKNPSKVDKMFLELGDTFGDMRLFRVLGEAKKFPNLESTATKLQMEKASTLFASGKSPEGIFKVLALDNVGDDILSNTLFHKWLAYLQKFNKEHPNNQESWFDMLRISYQPFGVERIIETGRKNPLTRLMAEKVENAYHNYWLDIKME-PKTAFRSLHLDESGEKLLADPKFNTWVQYLKTFNDRYPNEKTTVIDGLRDNSHDIALLRMFSAAKNDPSTEKLATDLQSALILKWQDAKKTPEELKRVF",
                  "hseq": "ELKAWVTKGESADDAFKLLTLDKAADDLLSNPKLESWISHLKLFNEQNPSKQTTLIATLTAHYGDEGLAKIIEQGKRVEGTEAIANRIQAEQFQAWLTGEKSAGDVFKLLKLDKAEKGLLGNPVLESWISYMKLFNRQNPKKQTSLFSTLAANYDDYKLATIFGLAERVESTALMAKRLEIELVNRWVETTARTPDDIFKLLKLDKANTDLFKMPEVNAWMKYKDAYNKKNPSAKVTFFSSLKETYNDEQLVGMLIAAKNVPSTKTIAKRVQSELTQRWLTNGKQPEDIFKLL",
                  "midline": "+   W+   ES  D +  L          + P+L  W+S++ +F ++NPSK   +   L   +GD  L +++ + K+    E+ A ++Q E+        KS   +FK+L LD     +L N +   W++Y++ FN+++P  Q S F  L  +Y  + +  I     +   T LMA+++E    N W++     P   F+ L LD++   L   P+ N W++Y   +N + P+ K T    L++  +D  L+ M  AAKN PST+ +A  +QS L  +W    K PE++ ++ "
                },
                {
                  "num": 5,
                  "bit_score": 137.117,
                  "score": 344,
                  "evalue": 1.3489e-29,
                  "identity": 108,
                  "positive": 200,
                  "query_from": 58,
                  "query_to": 499,
                  "hit_from": 129,
                  "hit_to": 569,
                  "align_len": 449,
                  "gaps": 15,
                  "qseq": "GEERAPSIVENIKALVKSSAVT----PAKLQQWLDERLPAGLVFKNMNLDEPNIFSLLHEPNFAKWVQYADDLSAKSSHKESSVISTLTSLHGDKVVYDTIQAAKLYPQLSELALKLEKDQIRFWI-ATRKDPSVVFEALNLNWAGISIFPKPEFSAWLKYVDDVNARHPKEAPLSIIPTLKQRFSRGDEAGTDVLLKLIANGKATTEAKTVANKVESALFDFWLNSRETPDKVMDAFKYGTTTQ--AFLGSPRWKEWERYLSAYNARYPEKKATAIETLTRKYGDAQLLDTLIGASSKGETKTLAAKLQAQQFDRWMNLKESPLDVYNRLRSSYGDTAFFNEPQLNVWVSYMNVFVDKNPSKVDKMFLELGDTFGDMRLFRVLGEAKKFPNLESTATKLQMEKASTLFASGKSPEGIFKVLALDNVGDDILSNTLFHKWLAYLQKFNK",
                  "hseq": "GDEGLAKIIEQGKRVEGTEAIANRIQAEQFQAWLTGEKSAGDVFKLLKLDKAEK-GLLGNPVLESWISYMKLFNRQNPKKQTSLFSTLAANYDDYKLATIFGLAERVESTALMAKRLEIELVNRWVETTARTPDDIFKLLKLDKANTDLFKMPEVNAWMKYKDAYNKKNP-SAKVTFFSSLKETYN--DEQ----LVGMLIAAKNVPSTKTIAKRVQSELTQRWLTNGKQPEDIFKLLKLNNAEEKDVLLQNPLFIAWVKYVDDFNLKHPKHEDLAISTMMESFSSVSLANMMLAASKSPNTESIAKRLDTELVEKWFQNGNTPGIVFTLLKLKQEEEKVLDSPLLATWLKFVDYFNKKNPDAEISAISVLKTGLKDDVLANMLLVAHKNESTRKMALGLLEDLVAHWMTKARAPEKVAVWLRLDETPEKDVVDLFREYYKLYKQHFAK",
                  "midline": "G+E    I+E  K +  + A+       + Q WL     AG VFK + LD+     LL  P    W+ Y    + ++  K++S+ STL + + D  +      A+     + +A +LE + +  W+  T + P  +F+ L L+ A   +F  PE +AW+KY D  N ++P  A ++   +LK+ ++  DE     L+ ++   K     KT+A +V+S L   WL + + P+ +    K     +    L +P +  W +Y+  +N ++P+ +  AI T+   +    L + ++ AS    T+++A +L  +  ++W     +P  V+  L+    +    + P L  W+ +++ F  KNP         L     D  L  +L  A K  +    A  L  +  +      ++PE +   L LD   +  + +     +  Y Q F K"
                }
              ]
            },
            {
              "num": 375,
              "description": [
                {
                  "id": "ref|XP_009531049.1|",
                  "accession": "XP_009531049",
                  "title": "hypothetical protein PHYSODRAFT_335377 [Phytophthora sojae]",
                  "taxid": 67593,
                  "sciname": "Phytophthora sojae"
                },
                {
                  "id": "gb|EGZ13620.1|",
                  "accession": "EGZ13620",
                  "title": "hypothetical protein PHYSODRAFT_335377 [Phytophthora sojae]",
                  "taxid": 67593,
                  "sciname": "Phytophthora sojae"
                }
              ],
              "len": 428,
              "hsps": [
                {
                  "num": 1,
                  "bit_score": 209.92,
                  "score": 533,
                  "evalue": 1.76382e-56,
                  "identity": 138,
                  "positive": 207,
                  "query_from": 307,
                  "query_to": 677,
                  "hit_from": 78,
                  "hit_to": 427,
                  "align_len": 385,
                  "gaps": 49,
                  "qseq": "EWERYLSAYNARYPEKKA-TAIETLTRKYGDAQLLDTLIGASSKGE----TKTLAAKLQAQQFDRWMNLKESPLDVYNRLRSSYGDTAFFNEPQLNVWVSY---MNVFVDKNPSKVDKMFLELGDT-FGDMRLFRVLGEAKKFPNLESTATKLQMEKASTLFASGKSPEGIFKVLALDNVGDDILSNTLFHKWLAYLQKFNKEHPNNQESWFDMLRISYQPFGVERIIETGRKNPLTRLMAEKVENAYHNYWLDIKMEPKTAFRSLHLDESGEKLLADPKFNTWVQYLKTFNDRYPNEKTTVIDGLRDNSHDIALLRMFSAAKNDPSTEK----LATDLQSALILKWQDAKKTPEELKRVFVGVPAADEMLDRYI-KLLAVASST",
                  "hseq": "QWLTYVDDLSAKNPAKKGMSAISILTAHYDDAALYE-MIRIARTGELIPEAKVIATRLQKGLLEHWLAAAQKPDDVFHFMKLGQAGYSFRSDSEFAVWVKYVDDLNAKHTKNPTLMGSTLSENYDSCFLERPLNQLLLEAKKFPSMEKSVLATQTWKLQEYLAKNESPKTSFKLLALDN-------------WMKYVDDFKVKNPQYQESWFEIFKLNYQWHQIERIIGKELKNPATRKIAEKIEAQWIKHELDGKSLPK---------------------DSWAKYLKRFNERFPNDKTTIFDVLEASYVDTQLLRILYAVEKNPKSTKELKALATDLQSALISKWLDAMEKPADLRRWFQDVPSADDMIDRYTQKLHALSGNT",
                  "midline": "+W  Y+   +A+ P KK  +AI  LT  Y DA L + +I  +  GE     K +A +LQ    + W+   + P DV++ ++      +F ++ +  VWV Y   +N    KNP+ +     E  D+ F +  L ++L EAKKFP++E +    Q  K     A  +SP+  FK+LALDN             W+ Y+  F  ++P  QESWF++ +++YQ   +ERII    KNP TR +AEK+E  +  + LD K  PK                     ++W +YLK FN+R+PN+KTT+ D L  +  D  LLR+  A + +P + K    LATDLQSALI KW DA + P +L+R F  VP+AD+M+DRY  KL A++ +T"
                },
                {
                  "num": 2,
                  "bit_score": 111.694,
                  "score": 278,
                  "evalue": 1.00823e-21,
                  "identity": 106,
                  "positive": 179,
                  "query_from": 63,
                  "query_to": 451,
                  "hit_from": 23,
                  "hit_to": 382,
                  "align_len": 421,
                  "gaps": 93,
                  "qseq": "PSIVENIKALVKSSAVTPAKLQQWLDERLPAGLVFKNMNLDEPN--IFSLLHEPNFAKWVQYADDLSAKSSHKES-SVISTLTSLHGDKVVYDTIQAAK---LYPQLSELALKLEKDQIRFWIATRKDPSVVFEALNLNWAGISIFPKPEFSAWLKYVDDVNARHPKEAPLSIIPTLKQRFSRGDEAGTDVLLKLIANGKATTEAKTVANKVESALFDFWLNSRETPDKVMDAFKYGTTTQAFLGSPRWK---------------------EWERYLSAYNARYPEKKATAIETLTRKYGDAQLLDTLIGASSKG-ETKTLAAKLQAQQFDRWMNLKESPLDVYNRLRSSYGDTAFFNEPQLNVWVSYMNVFVDKNPSKVDKMFLELGDTFGDMRLFRVLGEAKKFPN----LESTATKLQ",
                  "hseq": "PSTSSTLKVMF--TKVSPEKLKTFLTKEKPAECVFVRMGLNKAKGLLFSTKNYKKLDQWLTYVDDLSAKNPAKKGMSAISILTAHYDDAALYEMIRIARTGELIPEAKVIATRLQKGLLEHWLAAAQKPDDVFHFMKLGQAGYSFRSDSEFAVWVKYVDDLNAKHTKN------PTLM--------------------------GSTLSENYDSCFLERPLNQL-----LLEAKKFPSMEKSVLATQTWKLQEYLAKNESPKTSFKLLALDNWMKYVDDFKVKNPQYQESWFEIFKLNYQWHQ-IERIIGKELKNPATRKIAEKIEAQWIKHELDGKSLPKD---------------------SWAKYLKRFNERFPNDKTTIFDVLEASYVDTQLLRILYAVEKNPKSTKELKALATDLQ",
                  "midline": "PS    +K +   + V+P KL+ +L +  PA  VF  M L++    +FS  +     +W+ Y DDLSAK+  K+  S IS LT+ + D  +Y+ I+ A+   L P+   +A +L+K  +  W+A  + P  VF  + L  AG S     EF+ W+KYVDD+NA+H K       PTL                             T++   +S   +  LN       +++A K+ +  ++ L +  WK                      W +Y+  +  + P+ + +  E     Y   Q ++ +IG   K   T+ +A K++AQ     ++ K  P D                      W  Y+  F ++ P+    +F  L  ++ D +L R+L   +K P     L++ AT LQ"
                }
              ]
            },
            {
              "num": 376,
              "description": [
                {
                  "id": "ref|XP_067795558.1|",
                  "accession": "XP_067795558",
                  "title": "putative secreted RxLR effector protein [Phytophthora cinnamomi]",
                  "taxid": 4785,
                  "sciname": "Phytophthora cinnamomi"
                },
                {
                  "id": "gb|KAG6616387.1|",
                  "accession": "KAG6616387",
                  "title": "putative secreted RxLR effector protein [Phytophthora cinnamomi]",
                  "taxid": 4785,
                  "sciname": "Phytophthora cinnamomi"
                }
              ],
              "len": 642,
              "hsps": [
                {
                  "num": 1,
                  "bit_score": 214.927,
                  "score": 546,
                  "evalue": 2.65351e-56,
                  "identity": 166,
                  "positive": 276,
                  "query_from": 59,
                  "query_to": 661,
                  "hit_from": 49,
                  "hit_to": 623,
                  "align_len": 611,
                  "gaps": 44,
                  "qseq": "EERAPS---IVENIKALVKSSAVTPAKLQQWLDERLPAGLVFKNMNLDEPNIFSLLHEPNFAKWVQYADDLSAKSSHKESSVISTLTSLHGDKVVYDTIQAAKLYPQLSELALKLEKDQIRFWIATRKDPSVVFEALNLNWAGISIFPKPEFSAWLKYVDDVNARHPKEAPLSIIPTLKQRFSRGDEAGTDVLLKLIANGKATTEAKTVANKVESALFDFWLNSRETPDKVMDAFKYGTTTQAFLGSPRWKEWERYLSAYNARYPEKKATAIETLTRKYGDAQLLDTLIGASSKGETKTLAAKLQAQQFDRWMNLKESPLDVYNRLRSSYGDTAFFNEPQLNVWVSYMNVFVDKNPSKVDKMFLELGDTFGDMRLFRVLGEAKKFPNLESTATKLQMEKASTLFASGK---SPEGIFKVLALDNVGDDILSNTLFHKWLAYLQKFNKEHPNNQESWFDMLRISYQPFGVERIIETGRKNPLTRLMAEKVENAYHNYWLDIKMEPKTAFRS-LHLDESGEKLLADPKFNTWVQYLKTFNDRYP-NEKTTVIDGLRDNSHDIALLRMFSAAKNDPSTEKLATDLQSALILKWQDAKKTPEELKRVFVGVPAAD",
                  "hseq": "EERAGESTIIAEKTKALLGPS-VSAGKLSKWLTNGKPVEEIFVRMGLGT----KVLDNP-----------------RKAMSLMASLTTKYGDEALIKMIETAKKVSQTKDVATKVEMQQFQYWATIGKHPDDVFNLYALNKAGDDFLSNPQLATWSAYLNVFNKQNAKEQTTLIAAMTK---SYGDEG----VVKILEAAKKVPETTETAKMLESKQLQRWL--RTDPDDVFKLLRLDKAGEEMFNSASLNAWGKYARAYNANNPEKKTSLIATMTTHYGDEGVIRLLEAVKKVPASETIAARLQSEQLQYWLSIRKEPKYVFKLFQLNKAEDKLLESPLFSAWAKYSDDFF-KYGDMDSAAFKSMRPYYNDQQLATMILAAEKNPSTK----KIAHWTEESLFRGWRTRLTPGNVFQGLRLEQTGDKVLESPLFAYFQKYMARISEGMRDKDSAMILAMTSGFGDEALASVLIAAKKVPSTEKLATKLQADQIQFWLNRKETPENLFKNVLFLDDSVDDILTNPLLNTWDTYLEAFNAKRPLKERESMIDLFRATFSDQDLTTMLIAAKEVASTKNVATDLETALLNQWVLDKASPAAVSKFLTAGGVAD",
                  "midline": "EERA     I E  KAL+  S V+  KL +WL    P   +F  M L       +L  P                  K  S++++LT+ +GD+ +   I+ AK   Q  ++A K+E  Q ++W    K P  VF    LN AG      P+ + W  Y++  N ++ KE    I    K   S GDE     ++K++   K   E    A  +ES     WL  R  PD V    +     +    S     W +Y  AYNA  PEKK + I T+T  YGD  ++  L        ++T+AA+LQ++Q   W+++++ P  V+   + +  +      P  + W  Y + F  K        F  +   + D +L  ++  A+K P+ +    K+      +LF   +   +P  +F+ L L+  GD +L + LF  +  Y+ + ++   +   +    +   +    +  ++   +K P T  +A K++     +WL+ K  P+  F++ L LD+S + +L +P  NTW  YL+ FN + P  E+ ++ID  R    D  L  M  AAK   ST+ +ATDL++AL+ +W   K +P  + +       AD"
                },
                {
                  "num": 2,
                  "bit_score": 201.06,
                  "score": 510,
                  "evalue": 2.01638e-51,
                  "identity": 134,
                  "positive": 218,
                  "query_from": 221,
                  "query_to": 664,
                  "hit_from": 101,
                  "hit_to": 534,
                  "align_len": 445,
                  "gaps": 12,
                  "qseq": "HPKEAPLSIIPTLKQRFSRGDEAGTDVLLKLIANGKATTEAKTVANKVESALFDFWLNSRETPDKVMDAFKYGTTTQAFLGSPRWKEWERYLSAYNARYPEKKATAIETLTRKYGDAQLLDTLIGASSKGETKTLAAKLQAQQFDRWMNLKESPLDVYNRLRSSYGDTAFFNEPQLNVWVSYMNVFVDKNPSKVDKMFLELGDTFGDMRLFRVLGEAKKFPNLESTATKLQMEKASTLFASGKSPEGIFKVLALDNVGDDILSNTLFHKWLAYLQKFNKEHPNNQESWFDMLRISYQPFGVERIIETGRKNPLTRLMAEKVENAYHNYWLDIKMEPKTAFRSLHLDESGEKLLADPKFNTWVQYLKTFNDRYPNEKTTVIDGLRDNSHDIALLRMFSAAKNDPSTEKLATDLQSALILKWQDAKKTPEEL-KRVFVGVPAADEML",
                  "hseq": "NPRKA-MSLMASLTTKY--GDEA----LIKMIETAKKVSQTKDVATKVEMQQFQYWATIGKHPDDVFNLYALNKAGDDFLSNPQLATWSAYLNVFNKQNAKEQTTLIAAMTKSYGDEGVVKILEAAKKVPETTETAKMLESKQLQRW--LRTDPDDVFKLLRLDKAGEEMFNSASLNAWGKYARAYNANNPEKKTSLIATMTTHYGDEGVIRLLEAVKKVPASETIAARLQSEQLQYWLSIRKEPKYVFKLFQLNKAEDKLLESPLFSAWAKYSDDFFK-YGDMDSAAFKSMRPYYNDQQLATMILAAEKNPSTKKIAHWTEESLFRGW-RTRLTPGNVFQGLRLEQTGDKVLESPLFAYFQKYMARISEGMRDKDSAMILAMTSGFGDEALASVLIAAKKVPSTEKLATKLQADQIQFWLNRKETPENLFKNVLFLDDSVDDIL",
                  "midline": "+P++A +S++ +L  ++  GDEA    L+K+I   K  ++ K VA KVE   F +W    + PD V + +        FL +P+   W  YL+ +N +  +++ T I  +T+ YGD  ++  L  A    ET   A  L+++Q  RW  L+  P DV+  LR        FN   LN W  Y   +   NP K   +   +   +GD  + R+L   KK P  E+ A +LQ E+     +  K P+ +FK+  L+   D +L + LF  W  Y   F K + +   + F  +R  Y    +  +I    KNP T+ +A   E +    W   ++ P   F+ L L+++G+K+L  P F  + +Y+   ++   ++ + +I  +     D AL  +  AAK  PSTEKLAT LQ+  I  W + K+TPE L K V     + D++L"
                },
                {
                  "num": 3,
                  "bit_score": 152.525,
                  "score": 384,
                  "evalue": 2.14543e-34,
                  "identity": 122,
                  "positive": 200,
                  "query_from": 58,
                  "query_to": 479,
                  "hit_from": 208,
                  "hit_to": 623,
                  "align_len": 430,
                  "gaps": 22,
                  "qseq": "GEERAPSIVENIKALVKSS----AVTPAKLQQWLDERLPAGLVFKNMNLDEPNIFSLLHEPNFAKWVQYADDLSAKSSHKESSVISTLTSLHGDKVVYDTIQAAKLYPQLSELALKLEKDQIRFWIATRKDPSVVFEALNLNWAGISIFPKPEFSAWLKYVDDVNARHPKEAPLSIIPTLKQRFSRGDEAGTDVLLKLIANGKATTEAKTVANKVESALFDFWLNSRETPDKVMDAFKYGTTTQAFLGSPRWKEWERYLSAYNARYPEKKATAIETLTRKYGDAQLLDTLIGASSKGETKTLAAKLQAQQFDRWMNLKESPLDVYNR---LRSSYGDTAFFNEPQLNVWVSYMNVFVDKNPSKVDKMFLEL-GDTFGDMRLFRVLGEAKKFPNLESTATKLQMEKASTLFASGKSPEGIFKVLALDNVGD",
                  "hseq": "GDEGVVKILEAAKKVPETTETAKMLESKQLQRWL--RTDPDDVFKLLRLDKAGE-EMFNSASLNAWGKYARAYNANNPEKKTSLIATMTTHYGDEGVIRLLEAVKKVPASETIAARLQSEQLQYWLSIRKEPKYVFKLFQLNKAEDKLLESPLFSAWAKYSDDFF----KYGDMDSAAFKSMRPYYNDQQ----LATMILAAEKNPSTKKIAHWTEESLFRGW-RTRLTPGNVFQGLRLEQTGDKVLESPLFAYFQKYMARISEGMRDKDSAMILAMTSGFGDEALASVLIAAKKVPSTEKLATKLQADQIQFWLNRKETPENLFKNVLFLDDSVDD--ILTNPLLNTWDTYLEAFNAKRPLKERESMIDLFRATFSDQDLTTMLIAAKEVASTKNVATDLETALLNQWVLDKASPAAVSKFLTAGGVAD",
                  "midline": "G+E    I+E  K + +++     +   +LQ+WL  R     VFK + LD+     + +  +   W +YA   +A +  K++S+I+T+T+ +GD+ V   ++A K  P    +A +L+ +Q+++W++ RK+P  VF+   LN A   +   P FSAW KY DD      K   +        R    D+     L  +I   +     K +A+  E +LF  W  +R TP  V    +   T    L SP +  +++Y++  +    +K +  I  +T  +GD  L   LI A     T+ LA KLQA Q   W+N KE+P +++     L  S  D      P LN W +Y+  F  K P K  +  ++L   TF D  L  +L  AK+  + ++ AT L+    +       SP  + K L    V D"
                },
                {
                  "num": 4,
                  "bit_score": 140.584,
                  "score": 353,
                  "evalue": 2.1098e-30,
                  "identity": 79,
                  "positive": 133,
                  "query_from": 410,
                  "query_to": 665,
                  "hit_from": 101,
                  "hit_to": 354,
                  "align_len": 256,
                  "gaps": 2,
                  "qseq": "NPSKVDKMFLELGDTFGDMRLFRVLGEAKKFPNLESTATKLQMEKASTLFASGKSPEGIFKVLALDNVGDDILSNTLFHKWLAYLQKFNKEHPNNQESWFDMLRISYQPFGVERIIETGRKNPLTRLMAEKVENAYHNYWLDIKMEPKTAFRSLHLDESGEKLLADPKFNTWVQYLKTFNDRYPNEKTTVIDGLRDNSHDIALLRMFSAAKNDPSTEKLATDLQSALILKWQDAKKTPEELKRVFVGVPAADEMLD",
                  "hseq": "NPRKAMSLMASLTTKYGDEALIKMIETAKKVSQTKDVATKVEMQQFQYWATIGKHPDDVFNLYALNKAGDDFLSNPQLATWSAYLNVFNKQNAKEQTTLIAAMTKSYGDEGVVKILEAAKKVPETTETAKMLESKQLQRWL--RTDPDDVFKLLRLDKAGEEMFNSASLNAWGKYARAYNANNPEKKTSLIATMTTHYGDEGVIRLLEAVKKVPASETIAARLQSEQLQYWLSIRKEPKYVFKLFQLNKAEDKLLE",
                  "midline": "NP K   +   L   +GD  L +++  AKK    +  ATK++M++       GK P+ +F + AL+  GDD LSN     W AYL  FNK++   Q +    +  SY   GV +I+E  +K P T   A+ +E+     WL  + +P   F+ L LD++GE++      N W +Y + +N   P +KT++I  +  +  D  ++R+  A K  P++E +A  LQS  +  W   +K P+ + ++F    A D++L+"
                },
                {
                  "num": 5,
                  "bit_score": 76.6406,
                  "score": 187,
                  "evalue": 4.97926e-10,
                  "identity": 57,
                  "positive": 94,
                  "query_from": 454,
                  "query_to": 665,
                  "hit_from": 74,
                  "hit_to": 263,
                  "align_len": 212,
                  "gaps": 22,
                  "qseq": "KASTLFASGKSPEGIFKVLALDNVGDDILSNTLFHKWLAYLQKFNKEHPNNQESWFDMLRISYQPFGVERIIETGRKNPLTRLMAEKVENAYHNYWLDIKMEPKTAFRSLHLDESGEKLLADPKFNTWVQYLKTFNDRYPNEKTTVIDGLRDNSHDIALLRMFSAAKNDPSTEKLATDLQSALILKWQDAKKTPEELKRVFVGVPAADEMLD",
                  "hseq": "KLSKWLTNGKPVEEIFVRMGL---GTKVLDN-----------------PRKAMSLMASLTTKYGDEALIKMIETAKKVSQTKDVATKVEMQQFQYWATIGKHPDDVFNLYALNKAGDDFLSNPQLATWSAYLNVFNKQNAKEQTTLIAAMTKSYGDEGVVKILEAAKKVPETTETAKMLESKQLQRW--LRTDPDDVFKLLRLDKAGEEMFN",
                  "midline": "K S    +GK  E IF  + L   G  +L N                 P    S    L   Y    + ++IET +K   T+ +A KVE     YW  I   P   F    L+++G+  L++P+  TW  YL  FN +   E+TT+I  +  +  D  ++++  AAK  P T + A  L+S  + +W   +  P+++ ++     A +EM +"
                }
              ]
            },
            {
              "num": 377,
              "description": [
                {
                  "id": "gb|KAG7384308.1|",
                  "accession": "KAG7384308",
                  "title": "hypothetical protein PHYPSEUDO_002773 [Phytophthora pseudosyringae]",
                  "taxid": 221518,
                  "sciname": "Phytophthora pseudosyringae"
                }
              ],
              "len": 586,
              "hsps": [
                {
                  "num": 1,
                  "bit_score": 213.001,
                  "score": 541,
                  "evalue": 3.95979e-56,
                  "identity": 140,
                  "positive": 226,
                  "query_from": 167,
                  "query_to": 647,
                  "hit_from": 76,
                  "hit_to": 550,
                  "align_len": 487,
                  "gaps": 18,
                  "qseq": "ALKLEKDQIRFWIATRKDPSVVFEALNLNWAGISIFPKPEFSAWLKYVDDVNARHPKEAPLSIIPTLKQRFSRGDEAGTDVLLKLIANGKATTEAKTVANKVESALFDFWLNSRETPDKVMDAFKYGTTTQAFLGSPRWKEWERYLSAYNARYPEKKATAIETLTRKYGDAQLLDTLIGASSKGETKTLAAKLQAQQFDRWMNLKESPLDVYNRLRSSYGDTAFFNEPQLNVWVSYMNVFVDKNPSKVDKMFLELGDTFGDMRLFRVLGEAKKFPNLESTATKLQMEKASTLFASGKSPEGIFKVLALDNVGDDILSNTLFHKWLAYLQKFNKEHPNNQESWFDMLRISYQPFGVERIIETGRKNPLTRLMAEKVENAYHNYWLDIKMEPKTAFRSLHLDESGEKLLADPKFNTWVQYLKTFNDRYPNEK------TTVIDGLRDNSHDIALLRMFSAAKNDPSTEKLATDLQSALILKWQDAKKTP",
                  "hseq": "ASEVSENTLKRWLKKGKSLDDVFTRMRLTQAGDKLFETPQFFTWLKYADNLQAT-PSGKATSTIATLTAQY--GDEA----LLKMIQAAAKVDKTKQTAVTLEAAQVQSWFTAGKSVDDVFTMLKLNHAGDKILTNPAFNTWNTYVQIFKRENPTTKTSLYATLAAHYSDDALFKIAERAKGVKSTAMVAKNLEATHIQKLLSGGKTPEEVFVLLKLDEAGDDLLASPQLNTFTKYMKNFNTENPDKQTSLIAAMTTSYGDNKLFNVLDAAKKVPSTEKMATNLETSQYQHWLSSGKGPDKVFKALNLDKAGDNLLSSPQFATFTKYTDDFYAKNPGKEMTTMWTIRASYSDVDVAKMIMAAEKVPATQNAAARMEGDLFKSWMAPPNNPDDVFRMLKLDTAGDALFANPMLSYWLKFLDDYNKVQPGKNIERSVLTTTYEG-----NEQALVNMIAAAKKDPGTKTLAGKLEAEMLTQFLYDQKQP",
                  "midline": "A ++ ++ ++ W+   K    VF  + L  AG  +F  P+F  WLKY D++ A  P     S I TL  ++  GDEA    LLK+I       + K  A  +E+A    W  + ++ D V    K        L +P +  W  Y+  +    P  K +   TL   Y D  L      A     T  +A  L+A    + ++  ++P +V+  L+           PQLN +  YM  F  +NP K   +   +  ++GD +LF VL  AKK P+ E  AT L+  +     +SGK P+ +FK L LD  GD++LS+  F  +  Y   F  ++P  + +    +R SY    V ++I    K P T+  A ++E      W+     P   FR L LD +G+ L A+P  + W+++L  +N   P +       TT  +G     ++ AL+ M +AAK DP T+ LA  L++ ++ ++   +K P"
                },
                {
                  "num": 2,
                  "bit_score": 209.149,
                  "score": 531,
                  "evalue": 1.01402e-54,
                  "identity": 157,
                  "positive": 258,
                  "query_from": 30,
                  "query_to": 589,
                  "hit_from": 35,
                  "hit_to": 577,
                  "align_len": 569,
                  "gaps": 35,
                  "qseq": "APNRTEVDTVNASSSTRLLRKNSTVDLVGEER----APSIVENIKALVKSSAVTPAKLQQWLDERLPAGLVFKNMNLDEPNIFSLLHEPNFAKWVQYADDLSAKSSHKESSVISTLTSLHGDKVVYDTIQAAKLYPQLSELALKLEKDQIRFWIATRKDPSVVFEALNLNWAGISIFPKPEFSAWLKYVDDVNARHPKEAPLSIIPTLKQRFSRGDEAGTDVLLKLIANGKATTEAKTVANKVESALFDFWLNSRETPDKVMDAFKYGTTTQAFLGSPRWKEWERYLSAYNARYPEKKATAIETLTRKYGDAQLLDTLIGASSKGETKTLAAKLQAQQFDRWMNLKESPLDVYNRLRSSYGDTAFFNEPQLNVWVSYMNVFVDKNPSKVDKMFLELGDTFGDMRLFRVLGEAKKFPNLESTATKLQMEKASTLFASGKSPEGIFKVLALDNVGDDILSNTLFHKWLAYLQKFNKEHPN-NQESWFDMLRISYQPFGVER----IIETGRKNPLTRLMAEKVENAYHNYWLDIKMEPKTAFRSLHLDESGEKLLADPKFNTWVQYLKTFN",
                  "hseq": "APLRTE-----SGHFRRLLR---TADDDTEERVGGLSASALEKAKTVFTASEVSENTLKRWLKKGKSLDDVFTRMRLTQAGD-KLFETPQFFTWLKYADNLQATPSGKATSTIATLTAQYGDEALLKMIQAAAKVDKTKQTAVTLEAAQVQSWFTAGKSVDDVFTMLKLNHAGDKILTNPAFNTWNTYVQIFKRENP-TTKTSLYATLAAHYSD------DALFKIAERAKGVKSTAMVAKNLEATHIQKLLSGGKTPEEVFVLLKLDEAGDDLLASPQLNTFTKYMKNFNTENPDKQTSLIAAMTTSYGDNKLFNVLDAAKKVPSTEKMATNLETSQYQHWLSSGKGPDKVFKALNLDKAGDNLLSSPQFATFTKYTDDFYAKNPGKEMTTMWTIRASYSDVDVAKMIMAAEKVPATQNAAARMEGDLFKSWMAPPNNPDDVFRMLKLDTAGDALFANPMLSYWLKFLDDYNKVQPGKNIER--SVLTTTYE--GNEQALVNMIAAAKKDPGTKTLAGKLEAEMLTQFLYDQKQPLAVATLLEVKK------GDANWKIWKKYLQDFN",
                  "midline": "AP RTE     +    RLLR   T D   EER    + S +E  K +  +S V+   L++WL +      VF  M L +     L   P F  W++YAD+L A  S K +S I+TLT+ +GD+ +   IQAA    +  + A+ LE  Q++ W    K    VF  L LN AG  I   P F+ W  YV      +P     S+  TL   +S       D L K+    K       VA  +E+      L+  +TP++V    K        L SP+   + +Y+  +N   P+K+ + I  +T  YGD +L + L  A     T+ +A  L+  Q+  W++  + P  V+  L          + PQ   +  Y + F  KNP K       +  ++ D+ + +++  A+K P  ++ A +++ +   +  A   +P+ +F++L LD  GD + +N +   WL +L  +NK  P  N E    +L  +Y+  G E+    +I   +K+P T+ +A K+E      +L  + +P      L + +       D  +  W +YL+ FN"
                },
                {
                  "num": 3,
                  "bit_score": 189.504,
                  "score": 480,
                  "evalue": 1.33062e-47,
                  "identity": 115,
                  "positive": 202,
                  "query_from": 254,
                  "query_to": 671,
                  "hit_from": 63,
                  "hit_to": 487,
                  "align_len": 425,
                  "gaps": 7,
                  "qseq": "NGKATTEAKTV--ANKVESALFDFWLNSRETPDKVMDAFKYGTTTQAFLGSPRWKEWERYLSAYNARYPEKKATAIETLTRKYGDAQLLDTLIGASSKGETKTLAAKLQAQQFDRWMNLKESPLDVYNRLRSSYGDTAFFNEPQLNVWVSYMNVFVDKNPSKVDKMFLELGDTFGDMRLFRVLGEAKKFPNLESTATKLQMEKASTLFASGKSPEGIFKVLALDNVGDDILSNTLFHKWLAYLQKFNKEHPNNQESWFDMLRISYQPFGVERIIETGRKNPLTRLMAEKVENAYHNYWLDIKMEPKTAFRSLHLDESGEKLLADPKFNTWVQYLKTFNDRYPNEKTTVIDGLRDNSHDIALLRMFSAAKNDPSTEKLATDLQSALILKWQDAKKTPEELKRVFVGVPAADE-----MLDRYIKLL",
                  "hseq": "SASALEKAKTVFTASEVSENTLKRWLKKGKSLDDVFTRMRLTQAGDKLFETPQFFTWLKYADNLQATPSGKATSTIATLTAQYGDEALLKMIQAAAKVDKTKQTAVTLEAAQVQSWFTAGKSVDDVFTMLKLNHAGDKILTNPAFNTWNTYVQIFKRENPTTKTSLYATLAAHYSDDALFKIAERAKGVKSTAMVAKNLEATHIQKLLSGGKTPEEVFVLLKLDEAGDDLLASPQLNTFTKYMKNFNTENPDKQTSLIAAMTTSYGDNKLFNVLDAAKKVPSTEKMATNLETSQYQHWLSSGKGPDKVFKALNLDKAGDNLLSSPQFATFTKYTDDFYAKNPGKEMTTMWTIRASYSDVDVAKMIMAAEKVPATQNAAARMEGDLFKSWMAPPNNPDDVFRMLKLDTAGDALFANPMLSYWLKFL",
                  "midline": "+  A  +AKTV  A++V       WL   ++ D V    +          +P++  W +Y     A    K  + I TLT +YGD  LL  +  A+   +TK  A  L+A Q   W    +S  DV+  L+ ++        P  N W +Y+ +F  +NP+    ++  L   + D  LF++   AK   +    A  L+      L + GK+PE +F +L LD  GDD+L++   + +  Y++ FN E+P+ Q S    +  SY    +  +++  +K P T  MA  +E + + +WL     P   F++L+LD++G+ LL+ P+F T+ +Y   F  + P ++ T +  +R +  D+ + +M  AA+  P+T+  A  ++  L   W      P+++ R+     A D      ML  ++K L"
                }
              ]
            },
            {
              "num": 378,
              "description": [
                {
                  "id": "gb|KAL3663842.1|",
                  "accession": "KAL3663842",
                  "title": "hypothetical protein V7S43_011255 [Phytophthora oleae]",
                  "taxid": 2107226,
                  "sciname": "Phytophthora oleae"
                }
              ],
              "len": 709,
              "hsps": [
                {
                  "num": 1,
                  "bit_score": 215.698,
                  "score": 548,
                  "evalue": 4.22854e-56,
                  "identity": 181,
                  "positive": 304,
                  "query_from": 27,
                  "query_to": 654,
                  "hit_from": 24,
                  "hit_to": 684,
                  "align_len": 694,
                  "gaps": 99,
                  "qseq": "RGHAPNRTEVDTVNASS----STRLLRKNSTVDLVGEERAPSIVENIKALVKSSAVTPAKLQQWLDERL----PAGLVFKNMNLDEPNIFSLLHEPNFAKWVQYADDLSAKSSHKESSVISTLTSLHGDKVVYDTIQAAKLYPQLSELALKLEKDQIRFWIATRKDPSVVFEALNLNWAGISIFPKPEFSAWLKYVDDVNARHPKEAPLSIIPTLKQRFSRGDEAGTDVLLKLIANGKATTEAKTVANKVESALFDFWLNSRETPDKVMDAFKYGTTTQAFLGSPRWKE---------------------------------------------------WERYLSAYNARYPEKKATAIETLTRKYGDAQLLDTLIGASSKGET-KTLAAKLQAQQFDRWMNLKESPLDVYNRLRSSYGDTAFFNEPQLNVWVSYMNVFVDKNPSKVDKMFLELGDTFGDMRLFRVLGEAKKFPNLESTATKLQMEKASTLFASGKSPEGIFKVLALDNVGDDILSNTLFHKWLAYLQKFNKEHPNNQESWFDMLRISYQPFGVERIIETGRKNPLTRLMAEKVENAYHNYWLDI---KMEPKTAFRSLHLDESGEKLLADPKFNTWVQY---LKTFNDRYPNEKTTVIDGLRDNSHDIALLRMFSAAKNDPSTEKLATDLQSALILKWQDAKKTPEELKRVF",
                  "hseq": "RKHLATPNVQDLVHGSDNWHDTKRLLRTH--VD--SEERAIS------------APSVEMLQGWMKKGLISDEAVGLLSLGNKADDLLTGSLLNA-----WFSYVKVFNKENPTEKMNMIKTLTARFGDEALSTMIETAKRSSKTSAMADKIQAKQIANWAALGKNPDDIFEVLKLNSAKSLLFDQPPVNTWLKFMDDF-ALKSSSAEFSAISTLRKYYSDA------TLAKMIIVASKSTKTSDAAKRVETELLRTWFNSMKSPTDVLRLLKLNKASQSSL-SPIWTKYVALFNKVDPKFKTEMLQEWVKKGLITDDTFRLLTLGNAADDLLNGSLLSAWATYIKVFNQQNPTEQLSLIAVLTARFGD-EAVSTMVEAAKKVPTYHTIANSVQTEQMKLWLNAEKIPDDIFVLLKLNTVKTKLFDQPQLNTWVVYLDKFNKANPNSKTTLFSTLQTRYSEATLAQMLVVAKTTPGLESLAVRIQAEQTRFWLNANRRPGDIFKMLRLNILGSDLMHNQLFTAWVKYTDEFRKLNPGTKLTTLATLRKYYSDETLLTLFIKVSQSPKTSKMGKRMQAEMLREWFSAGTRATHPTRVFELLNLGSTGRKVLESPLYTVWTNYIGFMKKADSSFSGDAITLLRGIYG---DKTLANVLIAAGKVQSTKDVAKNLEKELFALWKTARVHPTQIHKLL",
                  "midline": "R H       D V+ S     + RLLR +  VD   EERA S            A +   LQ W+ + L      GL+      D+    SLL+      W  Y    + ++  ++ ++I TLT+  GD+ +   I+ AK   + S +A K++  QI  W A  K+P  +FE L LN A   +F +P  + WLK++DD  A     A  S I TL++ +S         L K+I     +T+    A +VE+ L   W NS ++P  V+   K    +Q+ L SP W +                                                   W  Y+  +N + P ++ + I  LT ++GD + + T++ A+ K  T  T+A  +Q +Q   W+N ++ P D++  L+ +   T  F++PQLN WV Y++ F   NP+    +F  L   + +  L ++L  AK  P LES A ++Q E+      + + P  IFK+L L+ +G D++ N LF  W+ Y  +F K +P  + +    LR  Y    +  +     ++P T  M ++++      W         P   F  L+L  +G K+L  P +  W  Y   +K  +  +  +  T++ G+     D  L  +  AA    ST+ +A +L+  L   W+ A+  P ++ ++ "
                },
                {
                  "num": 2,
                  "bit_score": 128.257,
                  "score": 321,
                  "evalue": 2.93563e-26,
                  "identity": 96,
                  "positive": 172,
                  "query_from": 83,
                  "query_to": 478,
                  "hit_from": 300,
                  "hit_to": 690,
                  "align_len": 403,
                  "gaps": 19,
                  "qseq": "LQQWLDERLPAGLVFKNMNLDEPNIFSLLHEPNFAKWVQYADDLSAKSSHKESSVISTLTSLHGDKVVYDTIQAAKLYPQLSELALKLEKDQIRFWIATRKDPSVVFEALNLNWAGISIFPKPEFSAWLKYVDDVNARHPKEAPLSIIPTLKQRFSRGDEAGTDVLLKLIANGKATTEAKTVANKVESALFDFWLNSRETPDKVMDAFKYGTTTQAFLGSPRWKEWERYLSAYNARYPEKKATAIETLTRKYGDAQLLDTLIGASSKGETKTLAAKLQAQQFDRWMNL---KESPLDVYNRLRSSYGDTAFFNEPQLNVWVSYMNVFVDKNPSKVDKMFLELGDTFGDMRLFRVLGEAKKFPNLESTATKLQMEKASTLFASGKS----PEGIFKVLALDNVG",
                  "hseq": "LQEWVKKGLITDDTFRLLTLGNA-ADDLLNGSLLSAWATYIKVFNQQNPTEQLSLIAVLTARFGDEAVSTMVEAAKKVPTYHTIANSVQTEQMKLWLNAEKIPDDIFVLLKLNTVKTKLFDQPQLNTWVVYLDKFNKANP-NSKTTLFSTLQTRYSEA------TLAQMLVVAKTTPGLESLAVRIQAEQTRFWLNANRRPGDIFKMLRLNILGSDLMHNQLFTAWVKYTDEFRKLNPGTKLTTLATLRKYYSDETLLTLFIKVSQSPKTSKMGKRMQAEMLREWFSAGTRATHPTRVFELLNLGSTGRKVLESPLYTVWTNYIGFMKKADSSFSGDAITLLRGIYGDKTLANVLIAAGKVQSTKDVAKNLEKE----LFALWKTARVHPTQIHKLLRVENVS",
                  "midline": "LQ+W+ + L     F+ + L       LL+    + W  Y    + ++  ++ S+I+ LT+  GD+ V   ++AAK  P    +A  ++ +Q++ W+   K P  +F  L LN     +F +P+ + W+ Y+D  N  +P  +  ++  TL+ R+S         L +++   K T   +++A ++++    FWLN+   P  +    +        + +  +  W +Y   +    P  K T + TL + Y D  LL   I  S   +T  +  ++QA+    W +       P  V+  L            P   VW +Y+      + S        L   +GD  L  VL  A K  + +  A  L+ E    LFA  K+    P  I K+L ++NV "
                }
              ]
            },
            {
              "num": 379,
              "description": [
                {
                  "id": "gb|KAJ8552285.1|",
                  "accession": "KAJ8552285",
                  "title": "hypothetical protein ON010_g10261 [Phytophthora cinnamomi]",
                  "taxid": 4785,
                  "sciname": "Phytophthora cinnamomi"
                }
              ],
              "len": 549,
              "hsps": [
                {
                  "num": 1,
                  "bit_score": 211.846,
                  "score": 538,
                  "evalue": 4.77421e-56,
                  "identity": 147,
                  "positive": 251,
                  "query_from": 135,
                  "query_to": 661,
                  "hit_from": 3,
                  "hit_to": 521,
                  "align_len": 532,
                  "gaps": 18,
                  "qseq": "SSVISTLTSLHGDKVVYDTIQAAKLYPQLSELALKLEKDQIRFWIATRKDPSVVFEALNLNWAGISIFPKPEFSAWLKYVDDVNARHPKEAPLSIIPTLKQRFSRGDEAGTDVLLKLIANGKATTEAKTVANKVESALFDFWLNSRETPDKVMDAFKYGTTTQAFLGSPRWKEWERYLSAYNARYPEKKATAIETLTRKYGDAQLLDTLIGASSKGETKTLAAKLQAQQFDRWMNLKESPLDVYNRLRSSYGDTAFFNEPQLNVWVSYMNVFVDKNPSKVDKMFLELGDTFGDMRLFRVLGEAKKFPNLESTA--TKLQMEKASTLFASGKSPEGIFKVLALDNVGDDILSNTLFHKWLAYLQKFNKEHPNNQESWFDMLRISYQPFGVERIIETGRKNPLTRLMAEKVENAYHNYWLDIKME-PKTAF-RSLHLDESGEKLLADPKFNTWVQYLKTFNDRYP-NEKTTVIDGLRDNSHDIALLRMFSAAKNDPSTEKLATDLQSALILKWQDAKKTPEELKRVFVGVPAAD",
                  "hseq": "TSLMTSLTVKFGDEALIKMIEAAKKVSQTKDVATKLETQQFQYWAAIRKHPDNVFKLYALDKAGDDLLSNPLLATWSAYLNVFNKQHAKEQTTLIAAMTK---SYGDEG----VVKILEAAKKVPDTAKTAKMLESKQLQRWL--RTDPDDVFKLLRLDTAGEKMFNSLSLNAWGKYVSAFNANNPEKKTNLIATMTTHYGDEGVIGLLEAAKKVPGSEAIATRLQREQLQYWLSIGKEPKYVFKLFKLDKAEDKLLDSPQFSTWAKYLDDFF-KNGDMDVAAFKSMRSYYNDEELATMILAAEKNPSTKKIAHWTEESLFKG---WMARMTPGEVFRGLHLEQTGDKVFETPLFGYFQKYMDRKTEGMRDKDSVMISAMTSGFGDEALASVLIAAKKVPSTEKLATKLQAGQIQLWLAHKQNTPEHVFKRVLFLDDSVDNILTNPLLNTWASYLEAFNAKRPLSERESMVGIFRASFSDEELVTMLIAAKEVPSTKKMATDLEAALLNQWVTDREPPAAVSKILTSGGVED",
                  "midline": "+S++++LT   GD+ +   I+AAK   Q  ++A KLE  Q ++W A RK P  VF+   L+ AG  +   P  + W  Y++  N +H KE    I    K   S GDE     ++K++   K   +    A  +ES     WL  R  PD V    +  T  +    S     W +Y+SA+NA  PEKK   I T+T  YGD  ++  L  A     ++ +A +LQ +Q   W+++ + P  V+   +    +    + PQ + W  Y++ F  KN       F  +   + D  L  ++  A+K P+ +  A  T+  + K    + +  +P  +F+ L L+  GD +    LF  +  Y+ +  +   +        +   +    +  ++   +K P T  +A K++      WL  K   P+  F R L LD+S + +L +P  NTW  YL+ FN + P +E+ +++   R +  D  L+ M  AAK  PST+K+ATDL++AL+ +W   ++ P  + ++       D"
                },
                {
                  "num": 2,
                  "bit_score": 207.994,
                  "score": 528,
                  "evalue": 1.26318e-54,
                  "identity": 137,
                  "positive": 214,
                  "query_from": 228,
                  "query_to": 664,
                  "hit_from": 4,
                  "hit_to": 432,
                  "align_len": 439,
                  "gaps": 12,
                  "qseq": "SIIPTLKQRFSRGDEAGTDVLLKLIANGKATTEAKTVANKVESALFDFWLNSRETPDKVMDAFKYGTTTQAFLGSPRWKEWERYLSAYNARYPEKKATAIETLTRKYGDAQLLDTLIGASSKGETKTLAAKLQAQQFDRWMNLKESPLDVYNRLRSSYGDTAFFNEPQLNVWVSYMNVFVDKNPSKVDKMFLELGDTFGDMRLFRVLGEAKKFPNLESTATKLQMEKASTLFASGKSPEGIFKVLALDNVGDDILSNTLFHKWLAYLQKFNKEHPNNQESWFDMLRISYQPFGVERIIETGRKNPLTRLMAEKVENAYHNYWLDIKMEPKTAFRSLHLDESGEKLLADPKFNTWVQYLKTFNDRYPNEKTTVIDGLRDNSHDIALLRMFSAAKNDPSTEKLATDLQSALILKWQDAKK-TPEEL-KRVFVGVPAADEML",
                  "hseq": "SLMTSLTVKF--GDEA----LIKMIEAAKKVSQTKDVATKLETQQFQYWAAIRKHPDNVFKLYALDKAGDDLLSNPLLATWSAYLNVFNKQHAKEQTTLIAAMTKSYGDEGVVKILEAAKKVPDTAKTAKMLESKQLQRW--LRTDPDDVFKLLRLDTAGEKMFNSLSLNAWGKYVSAFNANNPEKKTNLIATMTTHYGDEGVIGLLEAAKKVPGSEAIATRLQREQLQYWLSIGKEPKYVFKLFKLDKAEDKLLDSPQFSTWAKYLDDFFKNGDMDVAA-FKSMRSYYNDEELATMILAAEKNPSTKKIAHWTEESLFKGWM-ARMTPGEVFRGLHLEQTGDKVFETPLFGYFQKYMDRKTEGMRDKDSVMISAMTSGFGDEALASVLIAAKKVPSTEKLATKLQAGQIQLWLAHKQNTPEHVFKRVLFLDDSVDNIL",
                  "midline": "S++ +L  +F  GDEA    L+K+I   K  ++ K VA K+E+  F +W   R+ PD V   +         L +P    W  YL+ +N ++ +++ T I  +T+ YGD  ++  L  A    +T   A  L+++Q  RW  L+  P DV+  LR        FN   LN W  Y++ F   NP K   +   +   +GD  +  +L  AKK P  E+ AT+LQ E+     + GK P+ +FK+  LD   D +L +  F  W  YL  F K    +  + F  +R  Y    +  +I    KNP T+ +A   E +    W+  +M P   FR LHL+++G+K+   P F  + +Y+    +   ++ + +I  +     D AL  +  AAK  PSTEKLAT LQ+  I  W   K+ TPE + KRV     + D +L"
                },
                {
                  "num": 3,
                  "bit_score": 179.489,
                  "score": 454,
                  "evalue": 2.40493e-44,
                  "identity": 141,
                  "positive": 237,
                  "query_from": 58,
                  "query_to": 556,
                  "hit_from": 14,
                  "hit_to": 507,
                  "align_len": 506,
                  "gaps": 19,
                  "qseq": "GEERAPSIVENIKALVKSSAVTP----AKLQQWLDERLPAGLVFKNMNLDEPNIFSLLHEPNFAKWVQYADDLSAKSSHKESSVISTLTSLHGDKVVYDTIQAAKLYPQLSELALKLEKDQIRFWIATRKDPSVVFEALNLNWAGISIFPKPEFSAWLKYVDDVNARHPKEAPLSIIPTLKQRFSRGDEAGTDVLLKLIANGKATTEAKTVANKVESALFDFWLNSRETPDKVMDAFKYGTTTQAFLGSPRWKEWERYLSAYNARYPEKKATAIETLTRKYGDAQLLDTLIGASSKGETKTLAAKLQAQQFDRWMNLKESPLDVYNRLRSSYGDTAFFNEPQLNVWVSYMNVFVDKNPSKVDKMFLELGDTFGDMRLFRVLGEAKKFPNLESTATKLQMEKASTLFASGK-SPEGIFK-VLALDNVGDDILSNTLFHKWLAYLQKFNKEHP-NNQESWFDMLRISYQPFGVERIIETGRKNPLTRLMAEKVENAYHNYWLDIKMEP",
                  "hseq": "GDEALIKMIEAAKKVSQTKDVATKLETQQFQYWAAIRKHPDNVFKLYALDKAGD-DLLSNPLLATWSAYLNVFNKQHAKEQTTLIAAMTKSYGDEGVVKILEAAKKVPDTAKTAKMLESKQLQRWL--RTDPDDVFKLLRLDTAGEKMFNSLSLNAWGKYVSAFNANNP-EKKTNLIATMTTHY--GDEG----VIGLLEAAKKVPGSEAIATRLQREQLQYWLSIGKEPKYVFKLFKLDKAEDKLLDSPQFSTWAKYLDDF-FKNGDMDVAAFKSMRSYYNDEELATMILAAEKNPSTKKIAHWTEESLFKGWMA-RMTPGEVFRGLHLEQTGDKVFETPLFGYFQKYMDRKTEGMRDKDSVMISAMTSGFGDEALASVLIAAKKVPSTEKLATKLQAGQIQLWLAHKQNTPEHVFKRVLFLDDSVDNILTNPLLNTWASYLEAFNAKRPLSERESMVGIFRASFSDEELVTMLIAAKEVPSTKKMATDLEAALLNQWVTDREPP",
                  "midline": "G+E    ++E  K + ++  V       + Q W   R     VFK   LD+     LL  P  A W  Y +  + + + +++++I+ +T  +GD+ V   ++AAK  P  ++ A  LE  Q++ W+  R DP  VF+ L L+ AG  +F     +AW KYV   NA +P E   ++I T+   +  GDE     ++ L+   K    ++ +A +++     +WL+  + P  V   FK        L SP++  W +YL  +  +  +    A +++   Y D +L   ++ A     TK +A   +   F  WM  + +P +V+  L         F  P    +  YM+   +    K   M   +   FGD  L  VL  AKK P+ E  ATKLQ  +     A  + +PE +FK VL LD+  D+IL+N L + W +YL+ FN + P + +ES   + R S+    +  ++   ++ P T+ MA  +E A  N W+  +  P"
                },
                {
                  "num": 4,
                  "bit_score": 155.221,
                  "score": 391,
                  "evalue": 8.35064e-36,
                  "identity": 97,
                  "positive": 168,
                  "query_from": 324,
                  "query_to": 652,
                  "hit_from": 2,
                  "hit_to": 327,
                  "align_len": 332,
                  "gaps": 9,
                  "qseq": "ATAIET-LTRKYGDAQLLDTLIGASSKGETKTLAAKLQAQQFDRWMNLKESPLDVYNRLRSSYGDTAFFNEPQLNVWVSYMNVFVDKNPSKVDKMFLELGDTFGDMRLFRVLGEAKKFPNLESTATKLQMEKASTLFASGKSPEGIFKVLALDNVGDDILSNTLFHKWLAYLQKFNKEHPNNQESWFDMLRISYQPFGVERIIETGRKNPLTRLMAEKVENAYHNYWLDIKMEPKTAFRSLHLDESGEKLLADPKFNTWVQYLKTFNDRYPNEKTTV--IDGLRDNSHDIALLRMFSAAKNDPSTEKLATDLQSALILKWQDAKKTPEELKR",
                  "hseq": "ATSLMTSLTVKFGDEALIKMIEAAKKVSQTKDVATKLETQQFQYWAAIRKHPDNVFKLYALDKAGDDLLSNPLLATWSAYLNVFNKQHAKEQTTLIAAMTKSYGDEGVVKILEAAKKVPDTAKTAKMLESKQLQRWLRT--DPDDVFKLLRLDTAGEKMFNSLSLNAWGKYVSAFNANNPEKKTNLIATMTTHYGDEGVIGLLEAAKKVPGSEAIATRLQREQLQYWLSIGKEPKYVFKLFKLDKAEDKLLDSPQFSTWAKYL---DDFFKNGDMDVAAFKSMRSYYNDEELATMILAAEKNPSTKKIAHWTEESLFKGWM-ARMTPGEVFR",
                  "midline": "AT++ T LT K+GD  L+  +  A    +TK +A KL+ QQF  W  +++ P +V+             + P L  W +Y+NVF  ++  +   +   +  ++GD  + ++L  AKK P+   TA  L+ ++      +   P+ +FK+L LD  G+ + ++   + W  Y+  FN  +P  + +    +   Y   GV  ++E  +K P +  +A +++     YWL I  EPK  F+   LD++ +KLL  P+F+TW +YL   +D + N    V     +R   +D  L  M  AA+ +PST+K+A   + +L   W  A+ TP E+ R"
                },
                {
                  "num": 5,
                  "bit_score": 145.591,
                  "score": 366,
                  "evalue": 1.71181e-32,
                  "identity": 118,
                  "positive": 201,
                  "query_from": 58,
                  "query_to": 479,
                  "hit_from": 105,
                  "hit_to": 521,
                  "align_len": 431,
                  "gaps": 23,
                  "qseq": "GEERAPSIVENIKAL---VKSSAVTPAK-LQQWLDERLPAGLVFKNMNLDEPNIFSLLHEPNFAKWVQYADDLSAKSSHKESSVISTLTSLHGDKVVYDTIQAAKLYPQLSELALKLEKDQIRFWIATRKDPSVVFEALNLNWAGISIFPKPEFSAWLKYVDDVNARHPKEAPLSIIPTLKQRFSRGDEAGTDVLLKLIANGKATTEAKTVANKVESALFDFWLNSRETPDKVMDAFKYGTTTQAFLGSPRWKEWERYLSAYNARYPEKKATAIETLTRKYGDAQLLDTLIGASSKGETKTLAAKLQAQQFDRWMNLKE-SPLDVYNRLRSSYGDTAFFN---EPQLNVWVSYMNVFVDKNP-SKVDKMFLELGDTFGDMRLFRVLGEAKKFPNLESTATKLQMEKASTLFASGKSPEGIFKVLALDNVGD",
                  "hseq": "GDEGVVKILEAAKKVPDTAKTAKMLESKQLQRWL--RTDPDDVFKLLRLDTAGE-KMFNSLSLNAWGKYVSAFNANNPEKKTNLIATMTTHYGDEGVIGLLEAAKKVPGSEAIATRLQREQLQYWLSIGKEPKYVFKLFKLDKAEDKLLDSPQFSTWAKYLDDFF----KNGDMDVAAFKSMRSYYNDEE----LATMILAAEKNPSTKKIAHWTEESLFKGWM-ARMTPGEVFRGLHLEQTGDKVFETPLFGYFQKYMDRKTEGMRDKDSVMISAMTSGFGDEALASVLIAAKKVPSTEKLATKLQAGQIQLWLAHKQNTPEHVFKRVL--FLDDSVDNILTNPLLNTWASYLEAFNAKRPLSERESMVGIFRASFSDEELVTMLIAAKEVPSTKKMATDLEAALLNQWVTDREPPAAVSKILTSGGVED",
                  "midline": "G+E    I+E  K +    K++ +  +K LQ+WL  R     VFK + LD      + +  +   W +Y    +A +  K++++I+T+T+ +GD+ V   ++AAK  P    +A +L+++Q+++W++  K+P  VF+   L+ A   +   P+FS W KY+DD      K   + +      R    DE     L  +I   +     K +A+  E +LF  W+ +R TP +V        T      +P +  +++Y+        +K +  I  +T  +GD  L   LI A     T+ LA KLQA Q   W+  K+ +P  V+ R+   + D +  N    P LN W SY+  F  K P S+ + M      +F D  L  +L  AK+ P+ +  AT L+    +      + P  + K+L    V D"
                },
                {
                  "num": 6,
                  "bit_score": 142.895,
                  "score": 359,
                  "evalue": 1.43111e-31,
                  "identity": 83,
                  "positive": 126,
                  "query_from": 425,
                  "query_to": 665,
                  "hit_from": 13,
                  "hit_to": 251,
                  "align_len": 241,
                  "gaps": 2,
                  "qseq": "FGDMRLFRVLGEAKKFPNLESTATKLQMEKASTLFASGKSPEGIFKVLALDNVGDDILSNTLFHKWLAYLQKFNKEHPNNQESWFDMLRISYQPFGVERIIETGRKNPLTRLMAEKVENAYHNYWLDIKMEPKTAFRSLHLDESGEKLLADPKFNTWVQYLKTFNDRYPNEKTTVIDGLRDNSHDIALLRMFSAAKNDPSTEKLATDLQSALILKWQDAKKTPEELKRVFVGVPAADEMLD",
                  "hseq": "FGDEALIKMIEAAKKVSQTKDVATKLETQQFQYWAAIRKHPDNVFKLYALDKAGDDLLSNPLLATWSAYLNVFNKQHAKEQTTLIAAMTKSYGDEGVVKILEAAKKVPDTAKTAKMLESKQLQRWL--RTDPDDVFKLLRLDTAGEKMFNSLSLNAWGKYVSAFNANNPEKKTNLIATMTTHYGDEGVIGLLEAAKKVPGSEAIATRLQREQLQYWLSIGKEPKYVFKLFKLDKAEDKLLD",
                  "midline": "FGD  L +++  AKK    +  ATKL+ ++     A  K P+ +FK+ ALD  GDD+LSN L   W AYL  FNK+H   Q +    +  SY   GV +I+E  +K P T   A+ +E+     WL  + +P   F+ L LD +GEK+      N W +Y+  FN   P +KT +I  +  +  D  ++ +  AAK  P +E +AT LQ   +  W    K P+ + ++F    A D++LD"
                }
              ]
            },
            {
              "num": 380,
              "description": [
                {
                  "id": "gb|ETP11281.1|",
                  "accession": "ETP11281",
                  "title": "hypothetical protein F441_13190, partial [Phytophthora nicotianae CJ01A1]",
                  "taxid": 1317063,
                  "sciname": "Phytophthora nicotianae CJ01A1"
                }
              ],
              "len": 669,
              "hsps": [
                {
                  "num": 1,
                  "bit_score": 214.542,
                  "score": 545,
                  "evalue": 4.8995e-56,
                  "identity": 154,
                  "positive": 243,
                  "query_from": 82,
                  "query_to": 623,
                  "hit_from": 22,
                  "hit_to": 536,
                  "align_len": 544,
                  "gaps": 31,
                  "qseq": "KLQQWLDERLPAGLVFKNMNLDEPNIFSLLHEPNFAKWVQYADDLSAKSSHKESSVISTLTSLHGDKVVYDTIQAAKLYPQLSELALKLEKDQIRFWIATRKDPSVVFEALNLNWAGISIFPKPEFSAWLKYVDDVNARHPKEAPLSIIPTLKQRFSRGDEAGTDVLLKLIANGKATTEAKTVANKVESALFDFWLNSRETPDKVMDAFKYGTTTQAFLGSPRWKEWERYLSAYNARYPEKKATAIETLTRKYGDAQLLDTLIGASSKGETKTLAAKLQAQQFDRWMNLKESPLDVYNRLRSSYGDTAFFNEPQLNVWVSYMNVFVDKNPSKVDKMFLELGDTFGDMRLFRVLGEAKKFPNLESTATKLQMEKASTLFASGKSPEGIFKVLALDNVGDDILSNTLFHKWLAYLQKFNKEHPNNQESWFDMLRISYQPFGVERIIETGRKNPLTRLMAEKVENAYHNYWLDIKMEPKTAF-RSLHLDESGEKLLADPKFNTWVQYLKTFN-DRYPNEKTTVIDGLRDNSHDIALLRMFSAAKNDP",
                  "hseq": "QLQYWLDNKKAPAKVFKLLELNKAG-GNLVDNPQVSAWLSYVADFETKFPKQSEKAIPMLTRRFGDEAVSKALLKAKQTPGTASIADKLHGEQIQRWLDTATSPKDVFKFLTLNKAGEQLLENPQFATWLTYVDDFNTKNP---PISRISIIASSY--GDEA----LSKLLREAKQVPRTTNIANKLDGELIQHWTDTKTLPKTMFKLLELNRAGDKLLENSQFATWLTYVDDFYSRNPRNPRVSI--MTSYYGDEALTRLLIKAMQTPSEANIATKLHEEQLQSWIYSRKLPGDVYKLLSLDKAGEKLFDHPQFMKWVKYVEDLNKVHPDKKTTLMSVLAKQYDSEGLVKLLQSAKNNPSWAKLVQQLETEQK---WMAKGTPNDYFKQLKLDKVGKDVLRSTQLKTWLNYVKEYNAANPKYQATLIGTLAANYGEMKLVKMLDEAMKVKDTASAAKKLQSELFQRWIQLNWTPEYIFAKVLRLDQDGNKLFRNPLVTTWGKYLIAFNRDNYGKETT--------------IWRMLAATGIDP",
                  "midline": "+LQ WLD +     VFK + L++    +L+  P  + W+ Y  D   K   +    I  LT   GD+ V   +  AK  P  + +A KL  +QI+ W+ T   P  VF+ L LN AG  +   P+F+ WL YVDD N ++P   P+S I  +   +  GDEA    L KL+   K       +ANK++  L   W +++  P  +    +        L + ++  W  Y+  + +R P     +I  +T  YGD  L   LI A        +A KL  +Q   W+  ++ P DVY  L         F+ PQ   WV Y+      +P K   +   L   +    L ++L  AK  P+      +L+ E+    + +  +P   FK L LD VG D+L +T    WL Y++++N  +P  Q +    L  +Y    + ++++   K   T   A+K+++     W+ +   P+  F + L LD+ G KL  +P   TW +YL  FN D Y  E T              + RM +A   DP"
                },
                {
                  "num": 2,
                  "bit_score": 214.157,
                  "score": 544,
                  "evalue": 7.68934e-56,
                  "identity": 147,
                  "positive": 244,
                  "query_from": 154,
                  "query_to": 648,
                  "hit_from": 2,
                  "hit_to": 482,
                  "align_len": 500,
                  "gaps": 24,
                  "qseq": "IQAAKLYPQLSELALKLEKDQIRFWIATRKDPSVVFEALNLNWAGISIFPKPEFSAWLKYVDDVNARHPKEAPLSIIPTLKQRFSRGDEAGTDVLLKLIANGKATTEAKTVANKVESALFDFWLNSRETPDKVMDAFKYGTTTQA---FLGSPRWKEWERYLSAYNARYPEKKATAIETLTRKYGDAQLLDTLIGASSKGETKTLAAKLQAQQFDRWMNLKESPLDVYNRLRSSYGDTAFFNEPQLNVWVSYMNVFVDKNPS--KVDKMFLELGDTFGDMRLFRVLGEAKKFPNLESTATKLQMEKASTLFASGKSPEGIFKVLALDNVGDDILSNTLFHKWLAYLQKFNKEHPNNQESWFDMLRISYQPFGVERIIETGRKNPLTRLMAEKVENAYHNYWLDIKMEPKTAFRSLHLDESGEKLLADPKFNTWVQYLKTFNDRYPNEKTTVIDGLRDNSHDIALLRMFSAAKNDPSTEKLATDLQSALILKWQDAKKTPE",
                  "hseq": "IITAQKNPKTQDLAADLQKRQLQYWLDNKKAPAKVFKLLELNKAGGNLVDNPQVSAWLSYVADFETKFPKQSE-KAIPMLTRRF--GDEAVSKALLK----AKQTPGTASIADKLHGEQIQRWLDTATSPK---DVFKFLTLNKAGEQLLENPQFATWLTYVDDFNTKNPP--ISRISIIASSYGDEALSKLLREAKQVPRTTNIANKLDGELIQHWTDTKTLPKTMFKLLELNRAGDKLLENSQFATWLTYVDDFYSRNPRNPRVSIM----TSYYGDEALTRLLIKAMQTPSEANIATKLHEEQLQSWIYSRKLPGDVYKLLSLDKAGEKLFDHPQFMKWVKYVEDLNKVHPDKKTTLMSVLAKQYDSEGLVKLLQSAKNNPSWAKLVQQLET--EQKWM-AKGTPNDYFKQLKLDKVGKDVLRSTQLKTWLNYVKEYNAANPKYQATLIGTLAANYGEMKLVKMLDEAMKVKDTASAAKKLQSELFQRWIQLNWTPE",
                  "midline": "I  A+  P+  +LA  L+K Q+++W+  +K P+ VF+ L LN AG ++   P+ SAWL YV D   + PK++    IP L +RF  GDEA +  LLK     K T    ++A+K+       WL++  +P    D FK+ T  +A    L +P++  W  Y+  +N + P    + I  +   YGD  L   L  A     T  +A KL  +    W + K  P  ++  L  +          Q   W++Y++ F  +NP   +V  M       +GD  L R+L +A + P+  + ATKL  E+  +   S K P  ++K+L+LD  G+ +  +  F KW+ Y++  NK HP+ + +   +L   Y   G+ +++++ + NP    + +++E      W+  K  P   F+ L LD+ G+ +L   +  TW+ Y+K +N   P  + T+I  L  N  ++ L++M   A     T   A  LQS L  +W     TPE"
                },
                {
                  "num": 3,
                  "bit_score": 212.616,
                  "score": 540,
                  "evalue": 2.50453e-55,
                  "identity": 161,
                  "positive": 265,
                  "query_from": 82,
                  "query_to": 650,
                  "hit_from": 113,
                  "hit_to": 642,
                  "align_len": 571,
                  "gaps": 43,
                  "qseq": "KLQQWLDERLPAGLVFKNMNLDEPNIFSLLHEPNFAKWVQYADDLSAKSSHKESSVISTLTSLHGDKVVYDTIQAAKLYPQLSELALKLEKDQIRFWIATRKDPSVVFEALNLNWAGISIFPKPEFSAWLKYVDDVNARHPKEAPLSIIPTLKQRFSRGDEAGTDVLLKLIANGKATTEAKTVANKVESALFDFWLNSRETPDKVMDAFKYGTTTQAFLGSPRWKEWERYLSAYNARYPEKKATAIETLTRKYGDAQLLDTLIGASSKGETKTLAAKLQAQQFDRWMNLKESPLDVYNRLRSSYGDTAFFNEPQLNVWVSYMNVFVDKNPSKVDKMFLELGDTFGDMRLFRVLGEAKKFPNLESTATKLQMEKASTLFASGKSPEGIF-KVLALDNVGDDILSNTLFHKWLAYLQKFNKEHPNNQESWFDMLRISYQPFGVERIIETGRKNPLTRLMAEKVENAYHNYWLDIKMEPKTAFRSLHLDESGEKLLADPKFNTWVQYLKTFNDRYPNEKTTVIDGLRDNSHDIALLRMFSAAKNDPSTEKLATDLQSALILKWQDAK-KTPEEL",
                  "hseq": "QIQRWLDTATSPKDVFKFLTLNKAGE-QLLENPQFATWLTYVDDFNTKNP--PISRISIIASSYGDEALSKLLREAKQVPRTTNIANKLDGELIQHWTDTKTLPKTMFKLLELNRAGDKLLENSQFATWLTYVDDFYSRNPRNPRVSIMTSY-----YGDEALTRLLIKAMQ----TPSEANIATKLHEEQLQSWIYSRKLPGDVYKLLSLDKAGEKLFDHPQFMKWVKYVEDLNKVHPDKKTTLMSVLAKQYDSEGLVKLLQSAKNNPSWAKLVQQLETEQ--KWM-AKGTPNDYFKQLKLDKVGKDVLRSTQLKTWLNYVKEYNAANPKYQATLIGTLAANYGEMKLVKMLDEAMKVKDTASAAKKLQSELFQRWIQLNWTPEYIFAKVLRLDQDGNKLFRNPLVTTWGKYLIAFNRDNYGKETTIWRML------------AATGIDPDDLRPVADKA--------------PEQFFAMMGLTDKGHNLLISPEFAKWIHYLDDFYDELRNSRKTMMTTLRNHYDDKSLVNMITSASKISKTKEIAKSVEFELFKTWHDVSYKTTDEI",
                  "midline": "++Q+WLD       VFK + L++     LL  P FA W+ Y DD + K+     S IS + S +GD+ +   ++ AK  P+ + +A KL+ + I+ W  T+  P  +F+ L LN AG  +    +F+ WL YVDD  +R+P+   +SI+ +       GDEA T +L+K +     T     +A K+       W+ SR+ P  V          +     P++ +W +Y+   N  +P+KK T +  L ++Y    L+  L  A +      L  +L+ +Q  +WM  K +P D + +L+            QL  W++Y+  +   NP     +   L   +G+M+L ++L EA K  +  S A KLQ E          +PE IF KVL LD  G+ +  N L   W  YL  FN+++   + + + ML              TG      R +A+K               P+  F  + L + G  LL  P+F  W+ YL  F D   N + T++  LR++  D +L+ M ++A     T+++A  ++  L   W D   KT +E+"
                },
                {
                  "num": 4,
                  "bit_score": 182.956,
                  "score": 463,
                  "evalue": 1.0222e-44,
                  "identity": 137,
                  "positive": 231,
                  "query_from": 83,
                  "query_to": 585,
                  "hit_from": 203,
                  "hit_to": 668,
                  "align_len": 505,
                  "gaps": 41,
                  "qseq": "LQQWLDERLPAGLVFKNMNLDEPNIFSLLHEPNFAKWVQYADDLSAKSSHKESSVISTLTSLHGDKVVYDTIQAAKLYPQLSELALKLEKDQIRFWIATRKDPSVVFEALNLNWAGISIFPKPEFSAWLKYVDDVNARHPKEAPLSIIPTLKQRFSRGDEAGTDVLLKLIANGKATTEAKTVANKVESALFDFWLNSRETPDKVMDAFKYGTTTQAFLGSPRWKEWERYLSAYNARYPEKKATAIETLTRKYGDAQLLDTLIGASSKGETKTLAAKLQAQQFDRWMNLKESPLDVYNR-LRSSYGDTAFFNEPQLNVWVSYMNVFVDKNPSKVDKMFLELGDTFGDMRLFRVLGEAKKFPNLESTATKLQMEKASTLFASGKSPEGIFKVLALDNVGDDILSNTLFHKWLAYLQKFNKEHPNNQESWFDMLRISYQPFGVERIIETGRKNPLTRLMAEKVENAYHNYWLDIKMEPK-TAFRSLHLDESGEKLLADPKFNTWVQYL",
                  "hseq": "IQHWTDTKTLPKTMFKLLELNRAGD-KLLENSQFATWLTYVDDFYSRNPR--NPRVSIMTSYYGDEALTRLLIKAMQTPSEANIATKLHEEQLQSWIYSRKLPGDVYKLLSLDKAGEKLFDHPQFMKWVKYVEDLNKVHPDKKTTLMSVLAKQYDSEG-------LVKLLQSAKNNPSWAKLVQQLETE--QKWM-AKGTPNDYFKQLKLDKVGKDVLRSTQLKTWLNYVKEYNAANPKYQATLIGTLAANYGEMKLVKMLDEAMKVKDTASAAKKLQSELFQRWIQLNWTPEYIFAKVLRLDQDGNKLFRNPLVTTWGKYLIAFNRDNYGKETTIWRMLAATGIDPDDLRPVAD--------------------------KAPEQFFAMMGLTDKGHNLLISPEFAKWIHYLDDFYDELRNSRKTMMTTLRNHYDDKSLVNMITSASKISKTKEIAKSVEFELFKTWHDVSYKTTDEIFTILNLDRAGSSLFTGPWLDTWIRYM",
                  "midline": "+Q W D +     +FK + L+      LL    FA W+ Y DD  +++    +  +S +TS +GD+ +   +  A   P  + +A KL ++Q++ WI +RK P  V++ L+L+ AG  +F  P+F  W+KYV+D+N  HP +    +    KQ  S G       L+KL+ + K       +  ++E+     W+ ++ TP+      K     +  L S + K W  Y+  YNA  P+ +AT I TL   YG+ +L+  L  A    +T + A KLQ++ F RW+ L  +P  ++ + LR        F  P +  W  Y+  F   N  K   ++  L  T  D    R + +                          K+PE  F ++ L + G ++L +  F KW+ YL  F  E  N++++    LR  Y    +  +I +  K   T+ +A+ VE      W D+  +     F  L+LD +G  L   P  +TW++Y+"
                },
                {
                  "num": 5,
                  "bit_score": 176.792,
                  "score": 447,
                  "evalue": 1.26559e-42,
                  "identity": 108,
                  "positive": 193,
                  "query_from": 251,
                  "query_to": 649,
                  "hit_from": 1,
                  "hit_to": 392,
                  "align_len": 399,
                  "gaps": 7,
                  "qseq": "LIANGKATTEAKTVANKVESALFDFWLNSRETPDKVMDAFKYGTTTQAFLGSPRWKEWERYLSAYNARYPEKKATAIETLTRKYGDAQLLDTLIGASSKGETKTLAAKLQAQQFDRWMNLKESPLDVYNRLRSSYGDTAFFNEPQLNVWVSYMNVFVDKNPSKVDKMFLELGDTFGDMRLFRVLGEAKKFPNLESTATKLQMEKASTLFASGKSPEGIFKVLALDNVGDDILSNTLFHKWLAYLQKFNKEHPNNQESWFDMLRISYQPFGVERIIETGRKNPLTRLMAEKVENAYHNYWLDIKMEPKTAFRSLHLDESGEKLLADPKFNTWVQYLKTFNDRYPNEKTTVIDGLRDNSHDIALLRMFSAAKNDPSTEKLATDLQSALILKWQDAKKTPEE",
                  "hseq": "MIITAQKNPKTQDLAADLQKRQLQYWLDNKKAPAKVFKLLELNKAGGNLVDNPQVSAWLSYVADFETKFPKQSEKAIPMLTRRFGDEAVSKALLKAKQTPGTASIADKLHGEQIQRWLDTATSPKDVFKFLTLNKAGEQLLENPQFATWLTYVDDFNTKNPPISRIS--IIASSYGDEALSKLLREAKQVPRTTNIANKLDGELIQHWTDTKTLPKTMFKLLELNRAGDKLLENSQFATWLTYVDDFYSRNPRNPR--VSIMTSYYGDEALTRLLIKAMQTPSEANIATKLHEEQLQSWIYSRKLPGDVYKLLSLDKAGEKLFDHPQFMKWVKYVEDLNKVHPDKKTTLMSVLAKQYDSEGLVKLLQSAKNNPSWAKLVQQLETE--QKWM-AKGTPND",
                  "midline": "+I   +   + + +A  ++     +WL++++ P KV    +        + +P+   W  Y++ +  ++P++   AI  LTR++GD  +   L+ A     T ++A KL  +Q  RW++   SP DV+  L  +         PQ   W++Y++ F  KNP         +  ++GD  L ++L EAK+ P   + A KL  E       +   P+ +FK+L L+  GD +L N+ F  WL Y+  F   +P N      ++   Y    + R++    + P    +A K+       W+  +  P   ++ L LD++GEKL   P+F  WV+Y++  N  +P++KTT++  L        L+++  +AKN+PS  KL   L++    KW  AK TP +"
                },
                {
                  "num": 6,
                  "bit_score": 148.673,
                  "score": 374,
                  "evalue": 4.4517e-33,
                  "identity": 94,
                  "positive": 158,
                  "query_from": 343,
                  "query_to": 666,
                  "hit_from": 2,
                  "hit_to": 321,
                  "align_len": 324,
                  "gaps": 4,
                  "qseq": "LIGASSKGETKTLAAKLQAQQFDRWMNLKESPLDVYNRLRSSYGDTAFFNEPQLNVWVSYMNVFVDKNPSKVDKMFLELGDTFGDMRLFRVLGEAKKFPNLESTATKLQMEKASTLFASGKSPEGIFKVLALDNVGDDILSNTLFHKWLAYLQKFNKEHPNNQESWFDMLRISYQPFGVERIIETGRKNPLTRLMAEKVENAYHNYWLDIKMEPKTAFRSLHLDESGEKLLADPKFNTWVQYLKTFNDRYPNEKTTVIDGLRDNSHDIALLRMFSAAKNDPSTEKLATDLQSALILKWQDAKKTPEELKRVFVGVPAADEMLDR",
                  "hseq": "IITAQKNPKTQDLAADLQKRQLQYWLDNKKAPAKVFKLLELNKAGGNLVDNPQVSAWLSYVADFETKFPKQSEKAIPMLTRRFGDEAVSKALLKAKQTPGTASIADKLHGEQIQRWLDTATSPKDVFKFLTLNKAGEQLLENPQFATWLTYVDDFNTKNPPISRI--SIIASSYGDEALSKLLREAKQVPRTTNIANKLDGELIQHWTDTKTLPKTMFKLLELNRAGDKLLENSQFATWLTYVDDFYSRNPRNPRVSI--MTSYYGDEALTRLLIKAMQTPSEANIATKLHEEQLQSWIYSRKLPGDVYKLLSLDKAGEKLFDH",
                  "midline": "+I A    +T+ LAA LQ +Q   W++ K++P  V+  L  +       + PQ++ W+SY+  F  K P + +K    L   FGD  + + L +AK+ P   S A KL  E+      +  SP+ +FK L L+  G+ +L N  F  WL Y+  FN ++P        ++  SY    + +++   ++ P T  +A K++     +W D K  PKT F+ L L+ +G+KLL + +F TW+ Y+  F  R P      I  +     D AL R+   A   PS   +AT L    +  W  ++K P ++ ++     A +++ D "
                },
                {
                  "num": 7,
                  "bit_score": 72.7886,
                  "score": 177,
                  "evalue": 8.51818e-09,
                  "identity": 39,
                  "positive": 71,
                  "query_from": 524,
                  "query_to": 665,
                  "hit_from": 1,
                  "hit_to": 142,
                  "align_len": 142,
                  "gaps": 0,
                  "qseq": "IIETGRKNPLTRLMAEKVENAYHNYWLDIKMEPKTAFRSLHLDESGEKLLADPKFNTWVQYLKTFNDRYPNEKTTVIDGLRDNSHDIALLRMFSAAKNDPSTEKLATDLQSALILKWQDAKKTPEELKRVFVGVPAADEMLD",
                  "hseq": "MIITAQKNPKTQDLAADLQKRQLQYWLDNKKAPAKVFKLLELNKAGGNLVDNPQVSAWLSYVADFETKFPKQSEKAIPMLTRRFGDEAVSKALLKAKQTPGTASIADKLHGEQIQRWLDTATSPKDVFKFLTLNKAGEQLLE",
                  "midline": "+I T +KNP T+ +A  ++     YWLD K  P   F+ L L+++G  L+ +P+ + W+ Y+  F  ++P +    I  L     D A+ +    AK  P T  +A  L    I +W D   +P+++ +      A +++L+"
                }
              ]
            },
            {
              "num": 381,
              "description": [
                {
                  "id": "gb|KAG3010537.1|",
                  "accession": "KAG3010537",
                  "title": "hypothetical protein PC120_g15016 [Phytophthora cactorum]",
                  "taxid": 29920,
                  "sciname": "Phytophthora cactorum"
                },
                {
                  "id": "gb|KAG3054913.1|",
                  "accession": "KAG3054913",
                  "title": "hypothetical protein PC121_g16052 [Phytophthora cactorum]",
                  "taxid": 29920,
                  "sciname": "Phytophthora cactorum"
                }
              ],
              "len": 276,
              "hsps": [
                {
                  "num": 1,
                  "bit_score": 203.756,
                  "score": 517,
                  "evalue": 5.13486e-56,
                  "identity": 107,
                  "positive": 155,
                  "query_from": 229,
                  "query_to": 505,
                  "hit_from": 1,
                  "hit_to": 273,
                  "align_len": 277,
                  "gaps": 4,
                  "qseq": "IIPTLKQRFSRGDEAGTDVLLKLIANGKATTEAKTVANKVESALFDFWLNSRETPDKVMDAFKYGTTTQAFLGSPRWKEWERYLSAYNARYPEKKATAIETLTRKYGDAQLLDTLIGASSKGETKTLAAKLQAQQFDRWMNLKESPLDVYNRLRSSYGDTAFFNEPQLNVWVSYMNVFVDKNPSKVDKMFLELGDTFGDMRLFRVLGEAKKFPNLESTATKLQMEKASTLFASGKSPEGIFKVLALDNVGDDILSNTLFHKWLAYLQKFNKEHPNNQ",
                  "hseq": "MIPTLKKYLKIDD----DSVLGLIKEGKSVEETKSIATKVEDDLIQVWQSSKKLPDTALVDMGLKQATSTLLENPLFNIWAKYVGVFKTKYPDNQTKMIETLTRNIGDDRVAEITKVAKSKDTTKDIATRLESAQLVMWQNSGKSAHDVFELLKLYRTDHDFSHNPLLNTWVSYINTIVTDNPNKLSTLFSTLEARFGDRPLLQILEAAKQFPKMESAATKLQTEKIRNMFADRTPPKEAFKLFGLDNVGDSVLSTPVFKEWMNYVKIFNKENPKKE",
                  "midline": "+IPTLK+     D    D +L LI  GK+  E K++A KVE  L   W +S++ PD  +        T   L +P +  W +Y+  +  +YP+ +   IETLTR  GD ++ +    A SK  TK +A +L++ Q   W N  +S  DV+  L+    D  F + P LN WVSY+N  V  NP+K+  +F  L   FGD  L ++L  AK+FP +ES ATKLQ EK   +FA    P+  FK+  LDNVGD +LS  +F +W+ Y++ FNKE+P  +"
                },
                {
                  "num": 2,
                  "bit_score": 109.383,
                  "score": 272,
                  "evalue": 5.33305e-22,
                  "identity": 72,
                  "positive": 119,
                  "query_from": 333,
                  "query_to": 599,
                  "hit_from": 10,
                  "hit_to": 276,
                  "align_len": 272,
                  "gaps": 10,
                  "qseq": "KYGDAQLLDTLIGASSKGETKTLAAKLQAQQFDRWMNLKESPLDVYNRLRSSYGDTAFFNEPQLNVWVSYMNVFVDKNPSKVDKMFLELGDTFGDMRLFRVLGEAKKFPNLESTATKLQMEKASTLFASGKSPEGIFKVLALDNVGDDILSNTLFHKWLAYLQKFNKEHPNNQESWFDMLRISYQPFGVERIIETGRKNP-----LTRLMAEKVENAYHNYWLDIKMEPKTAFRSLHLDESGEKLLADPKFNTWVQYLKTFNDRYPNEKTTV",
                  "hseq": "KIDDDSVLGLIKEGKSVEETKSIATKVEDDLIQVWQSSKKLPDTALVDMGLKQATSTLLENPLFNIWAKYVGVFKTKYPDNQTKMIETLTRNIGDDRVAEITKVAKSKDTTKDIATRLESAQLVMWQNSGKSAHDVFELLKLYRTDHDFSHNPLLNTWVSYINTIVTDNPNKLSTLFSTLEARFGDRPLLQILEAAKQFPKMESAATKLQTEKIRNMFAD-----RTPPKEAFKLFGLDNVGDSVLSTPVFKEWMNYVKIFNKENPKKEILV",
                  "midline": "K  D  +L  +    S  ETK++A K++      W + K+ P      +      +     P  N+W  Y+ VF  K P    KM   L    GD R+  +   AK     +  AT+L+  +      SGKS   +F++L L     D   N L + W++Y+     ++PN   + F  L   +    + +I+E  ++ P      T+L  EK+ N + +     +  PK AF+   LD  G+ +L+ P F  W+ Y+K FN   P ++  V"
                },
                {
                  "num": 3,
                  "bit_score": 90.8929,
                  "score": 224,
                  "evalue": 1.02458e-15,
                  "identity": 65,
                  "positive": 113,
                  "query_from": 147,
                  "query_to": 413,
                  "hit_from": 13,
                  "hit_to": 272,
                  "align_len": 267,
                  "gaps": 7,
                  "qseq": "DKVVYDTIQAAKLYPQLSELALKLEKDQIRFWIATRKDPSVVFEALNLNWAGISIFPKPEFSAWLKYVDDVNARHPKEAPLSIIPTLKQRFSRGDEAGTDVLLKLIANGKATTEAKTVANKVESALFDFWLNSRETPDKVMDAFKYGTTTQAFLGSPRWKEWERYLSAYNARYPEKKATAIETLTRKYGDAQLLDTLIGASSKGETKTLAAKLQAQQFDRWMNLKESPLDVYNRLRSSYGDTAFFNEPQLNVWVSYMNVFVDKNPSK",
                  "hseq": "DDSVLGLIKEGKSVEETKSIATKVEDDLIQVWQSSKKLPDTALVDMGLKQATSTLLENPLFNIWAKYVGVFKTKYP-DNQTKMIETLTRNI------GDDRVAEITKVAKSKDTTKDIATRLESAQLVMWQNSGKSAHDVFELLKLYRTDHDFSHNPLLNTWVSYINTIVTDNPNKLSTLFSTLEARFGDRPLLQILEAAKQFPKMESAATKLQTEKIRNMFADRTPPKEAFKLFGLDNVGDSVLSTPVFKEWMNYVKIFNKENPKK",
                  "midline": "D  V   I+  K   +   +A K+E D I+ W +++K P      + L  A  ++   P F+ W KYV     ++P +    +I TL +        G D + ++    K+    K +A ++ESA    W NS ++   V +  K   T   F  +P    W  Y++      P K +T   TL  ++GD  LL  L  A    + ++ A KLQ ++       +  P + +          +  + P    W++Y+ +F  +NP K"
                },
                {
                  "num": 4,
                  "bit_score": 78.5666,
                  "score": 192,
                  "evalue": 1.45249e-11,
                  "identity": 59,
                  "positive": 98,
                  "query_from": 427,
                  "query_to": 654,
                  "hit_from": 13,
                  "hit_to": 240,
                  "align_len": 228,
                  "gaps": 0,
                  "qseq": "DMRLFRVLGEAKKFPNLESTATKLQMEKASTLFASGKSPEGIFKVLALDNVGDDILSNTLFHKWLAYLQKFNKEHPNNQESWFDMLRISYQPFGVERIIETGRKNPLTRLMAEKVENAYHNYWLDIKMEPKTAFRSLHLDESGEKLLADPKFNTWVQYLKTFNDRYPNEKTTVIDGLRDNSHDIALLRMFSAAKNDPSTEKLATDLQSALILKWQDAKKTPEELKRVF",
                  "hseq": "DDSVLGLIKEGKSVEETKSIATKVEDDLIQVWQSSKKLPDTALVDMGLKQATSTLLENPLFNIWAKYVGVFKTKYPDNQTKMIETLTRNIGDDRVAEITKVAKSKDTTKDIATRLESAQLVMWQNSGKSAHDVFELLKLYRTDHDFSHNPLLNTWVSYINTIVTDNPNKLSTLFSTLEARFGDRPLLQILEAAKQFPKMESAATKLQTEKIRNMFADRTPPKEAFKLF",
                  "midline": "D  +  ++ E K     +S ATK++ +      +S K P+     + L      +L N LF+ W  Y+  F  ++P+NQ    + L  +     V  I +  +    T+ +A ++E+A    W +        F  L L  +      +P  NTWV Y+ T     PN+ +T+   L     D  LL++  AAK  P  E  AT LQ+  I      +  P+E  ++F"
                },
                {
                  "num": 5,
                  "bit_score": 75.485,
                  "score": 184,
                  "evalue": 1.6146e-10,
                  "identity": 65,
                  "positive": 117,
                  "query_from": 51,
                  "query_to": 323,
                  "hit_from": 14,
                  "hit_to": 273,
                  "align_len": 273,
                  "gaps": 13,
                  "qseq": "NSTVDLVGEERAPSIVENIKALVKSSAVTPAKLQQWLDERLPAGLVFKNMNLDEPNIFSLLHEPNFAKWVQYADDLSAKSSHKESSVISTLTSLHGDKVVYDTIQAAKLYPQLSELALKLEKDQIRFWIATRKDPSVVFEALNLNWAGISIFPKPEFSAWLKYVDDVNARHPKEAPLSIIPTLKQRFSRGDEAGTDVLLKLIANGKATTEAKTVANKVESALFDFWLNSRETPDKVMDAFKYGTTTQAFLGSPRWKEWERYLSAYNARYPEKK",
                  "hseq": "DSVLGLIKEGKS---VEETKSI--ATKVEDDLIQVWQSSKKLPDTALVDMGLKQAT-STLLENPLFNIWAKYVGVFKTKYPDNQTKMIETLTRNIGDDRVAEITKVAKSKDTTKDIATRLESAQLVMWQNSGKSAHDVFELLKLYRTDHDFSHNPLLNTWVSYINTIVTDNPNKLS-TLFSTLEARF--GDRP----LLQILEAAKQFPKMESAATKLQTEKIRNMFADRTPPKEAFKLFGLDNVGDSVLSTPVFKEWMNYVKIFNKENPKKE",
                  "midline": "+S + L+ E ++   VE  K++  ++ V    +Q W   +        +M L +    +LL  P F  W +Y      K    ++ +I TLT   GD  V +  + AK      ++A +LE  Q+  W  + K    VFE L L          P  + W+ Y++ +   +P +   ++  TL+ RF  GD      LL+++   K   + ++ A K+++         R  P +    F       + L +P +KEW  Y+  +N   P+K+"
                },
                {
                  "num": 6,
                  "bit_score": 73.559,
                  "score": 179,
                  "evalue": 8.08664e-10,
                  "identity": 48,
                  "positive": 83,
                  "query_from": 57,
                  "query_to": 227,
                  "hit_from": 102,
                  "hit_to": 275,
                  "align_len": 175,
                  "gaps": 5,
                  "qseq": "VGEERAPSIVENIKALVKSSAVT----PAKLQQWLDERLPAGLVFKNMNLDEPNIFSLLHEPNFAKWVQYADDLSAKSSHKESSVISTLTSLHGDKVVYDTIQAAKLYPQLSELALKLEKDQIRFWIATRKDPSVVFEALNLNWAGISIFPKPEFSAWLKYVDDVNARHPKEAPL",
                  "hseq": "IGDDRVAEITKVAKSKDTTKDIATRLESAQLVMWQNSGKSAHDVFELLKLYRTD-HDFSHNPLLNTWVSYINTIVTDNPNKLSTLFSTLEARFGDRPLLQILEAAKQFPKMESAATKLQTEKIRNMFADRTPPKEAFKLFGLDNVGDSVLSTPVFKEWMNYVKIFNKENPKKEIL",
                  "midline": "+G++R   I +  K+   +  +      A+L  W +    A  VF+ + L   +     H P    WV Y + +   + +K S++ STL +  GD+ +   ++AAK +P++   A KL+ ++IR   A R  P   F+   L+  G S+   P F  W+ YV   N  +PK+  L"
                }
              ]
            },
            {
              "num": 382,
              "description": [
                {
                  "id": "gb|KUF84621.1|",
                  "accession": "KUF84621",
                  "title": "hypothetical protein AM588_10000736 [Phytophthora nicotianae]",
                  "taxid": 4792,
                  "sciname": "Phytophthora nicotianae"
                }
              ],
              "len": 551,
              "hsps": [
                {
                  "num": 1,
                  "bit_score": 211.846,
                  "score": 538,
                  "evalue": 5.23297e-56,
                  "identity": 149,
                  "positive": 257,
                  "query_from": 1,
                  "query_to": 562,
                  "hit_from": 1,
                  "hit_to": 540,
                  "align_len": 563,
                  "gaps": 24,
                  "qseq": "MHLFFLTAVAFVITSVSVDASVAKDPRGHAPNRTEVDTVNASSSTRLLRKNSTVDLVGEERAPSIVENIKALVKSSAVTPAKLQQWLDERLPAGLVFKNMNLDEPNIFSLLHEPNFAKWVQYADDLSAKSSHKESSVISTLTSLHGDKVVYDTIQAAKLYPQLSELALKLEKDQIRFWIATRKDPSVVFEALNLNWAGISIFPKPEFSAWLKYVDDVNARHPKEAPLSIIPTLKQRFSRGDEAGTDVLLKLIANGKATTEAKTVANKVESALFDFWLNSRETPDKVMDAFKYGTTTQAFLGSPRWKEWERYLSAYNARYPEKKATAIETLTRKYGDAQLLDTLIGASSKGETKTLAAKLQAQQFDRWMNLKESPLDVYNRLRSSYGDTAFFNEPQLNVWVSYMNVFVDKNPSKVDKMFLELGDTFGDMRLFRVLGEAKKFPNLESTATKLQMEKASTLFASGKSPEGIFKVLALDNVGDDILSNTLFHKWLAYLQKFNKEHPNNQESWFDMLRI-SYQPFGVERIIETGRKNPLTRLMAEKVENAYHNYWLDIKMEPKTAFRS",
                  "hseq": "MRGLLLAATTFLVSIATTWHAVAE--VGASVLQPSTDNPNGISS-RVVRSH-------EERMP--VFGVKNLLTSSEYSEKTLLSLLKSGESMDSIFVRLNLDKAK-GELFNKPQFATLVKCIDDLSINDPKKGESMFTTVTTYYGDEALSQMIIAAQKDPSTKAFATGLQTRQLQYWLENERLPGYVLKRLELGKSGDNIFGSPQFGMWLTYLDDFNLRNPM-GTLPRAPFLARYF------GNEVFTKMVLDAMKTPSTANIASRFHAERMQHWLNTRKSPGDVYEFLSFHKAGENLVDNPLFLTWVKYVDDLNKVNPDKKTTLISVLAKHYDNDGLVKMLEAAKNVPGSSNIVKRLETEH--KWLT-KGTPDEVFKRLKLDEAGDSLLSRPQFQTWANYLKEYNTANPNYQTTLIETLIKHYGDAKLVEMLDEAMDVQDTKNMAEQLQTELFQRWMKKGQIPSEIFKMLNLDLAGNKLFTNPTLVTWKKYLSAFNREDTDKKTTLWATLRAHGYDDNSALYLLTIAKRTPNAKLIAASLQTEMLQYWLAAGKYPDYVFRC",
                  "midline": "M    L A  F+++  +   +VA+   G +  +   D  N  SS R++R +       EER P  V  +K L+ SS  +   L   L        +F  +NLD+     L ++P FA  V+  DDLS     K  S+ +T+T+ +GD+ +   I AA+  P     A  L+  Q+++W+   + P  V + L L  +G +IF  P+F  WL Y+DD N R+P    L   P L + F      G +V  K++ +   T     +A++  +     WLN+R++P  V +   +    +  + +P +  W +Y+   N   P+KK T I  L + Y +  L+  L  A +   +  +  +L+ +   +W+  K +P +V+ RL+      +  + PQ   W +Y+  +   NP+    +   L   +GD +L  +L EA    + ++ A +LQ E        G+ P  IFK+L LD  G+ + +N     W  YL  FN+E  + + + +  LR   Y       ++   ++ P  +L+A  ++     YWL     P   FR "
                },
                {
                  "num": 2,
                  "bit_score": 193.741,
                  "score": 491,
                  "evalue": 2.19589e-49,
                  "identity": 126,
                  "positive": 219,
                  "query_from": 188,
                  "query_to": 654,
                  "hit_from": 84,
                  "hit_to": 541,
                  "align_len": 468,
                  "gaps": 11,
                  "qseq": "VFEALNLNWAGISIFPKPEFSAWLKYVDDVNARHPKEAPLSIIPTLKQRFSRGDEAGTDVLLKLIANGKATTEAKTVANKVESALFDFWLNSRETPDKVMDAFKYGTTTQAFLGSPRWKEWERYLSAYNARYPEKKATAIETLTRKYGDAQLLDTLIGASSKGETKTLAAKLQAQQFDRWMNLKESPLDVYNRLRSSYGDTAFFNEPQLNVWVSYMNVFVDKNPSKVDKMFLELGDTFGDMRLFRVLGEAKKFPNLESTATKLQMEKASTLFASGKSPEGIFKVLALDNVGDDILSNTLFHKWLAYLQKFNKEHPNNQESWFDMLRISYQPFGVERIIETGRKNPLTRLMAEKVENAYHNYWLDIKMEPKTAFRSLHLDESGEKLLADPKFNTWVQYLKTFNDRYPNEKTTVIDGLRDNSH-DIALLRMFSAAKNDPSTEKLATDLQSALILKWQDAKKTPEELKRVF",
                  "hseq": "IFVRLNLDKAKGELFNKPQFATLVKCIDDLSINDPKKGE-SMFTTVTTYY--GDEA----LSQMIIAAQKDPSTKAFATGLQTRQLQYWLENERLPGYVLKRLELGKSGDNIFGSPQFGMWLTYLDDFNLRNPMGTLPRAPFLARYFGNEVFTKMVLDAMKTPSTANIASRFHAERMQHWLNTRKSPGDVYEFLSFHKAGENLVDNPLFLTWVKYVDDLNKVNPDKKTTLISVLAKHYDNDGLVKMLEAAKNVPGSSNIVKRLETEHK---WLTKGTPDEVFKRLKLDEAGDSLLSRPQFQTWANYLKEYNTANPNYQTTLIETLIKHYGDAKLVEMLDEAMDVQDTKNMAEQLQTELFQRWMKKGQIPSEIFKMLNLDLAGNKLFTNPTLVTWKKYLSAFNREDTDKKTTLWATLRAHGYDDNSALYLLTIAKRTPNAKLIAASLQTEMLQYWLAAGKYPDYVFRCY",
                  "midline": "+F  LNL+ A   +F KP+F+  +K +DD++   PK+   S+  T+   +  GDEA    L ++I   +     K  A  +++    +WL +   P  V+   + G +     GSP++  W  YL  +N R P         L R +G+      ++ A     T  +A++  A++   W+N ++SP DVY  L          + P    WV Y++     NP K   +   L   + +  L ++L  AK  P   +   +L+ E     + +  +P+ +FK L LD  GD +LS   F  W  YL+++N  +PN Q +  + L   Y    +  +++       T+ MAE+++      W+     P   F+ L+LD +G KL  +P   TW +YL  FN    ++KTT+   LR + + D + L + + AK  P+ + +A  LQ+ ++  W  A K P+ + R +"
                },
                {
                  "num": 3,
                  "bit_score": 75.8702,
                  "score": 185,
                  "evalue": 6.94025e-10,
                  "identity": 49,
                  "positive": 89,
                  "query_from": 457,
                  "query_to": 665,
                  "hit_from": 73,
                  "hit_to": 281,
                  "align_len": 209,
                  "gaps": 0,
                  "qseq": "TLFASGKSPEGIFKVLALDNVGDDILSNTLFHKWLAYLQKFNKEHPNNQESWFDMLRISYQPFGVERIIETGRKNPLTRLMAEKVENAYHNYWLDIKMEPKTAFRSLHLDESGEKLLADPKFNTWVQYLKTFNDRYPNEKTTVIDGLRDNSHDIALLRMFSAAKNDPSTEKLATDLQSALILKWQDAKKTPEELKRVFVGVPAADEMLD",
                  "hseq": "SLLKSGESMDSIFVRLNLDKAKGELFNKPQFATLVKCIDDLSINDPKKGESMFTTVTTYYGDEALSQMIIAAQKDPSTKAFATGLQTRQLQYWLENERLPGYVLKRLELGKSGDNIFGSPQFGMWLTYLDDFNLRNPMGTLPRAPFLARYFGNEVFTKMVLDAMKTPSTANIASRFHAERMQHWLNTRKSPGDVYEFLSFHKAGENLVD",
                  "midline": "+L  SG+S + IF  L LD    ++ +   F   +  +   +   P   ES F  +   Y    + ++I   +K+P T+  A  ++     YWL+ +  P    + L L +SG+ +   P+F  W+ YL  FN R P         L     +    +M   A   PST  +A+   +  +  W + +K+P ++        A + ++D"
                }
              ]
            },
            {
              "num": 383,
              "description": [
                {
                  "id": "gb|KAG3135243.1|",
                  "accession": "KAG3135243",
                  "title": "hypothetical protein PI126_g18339 [Phytophthora idaei]",
                  "taxid": 53986,
                  "sciname": "Phytophthora idaei"
                }
              ],
              "len": 333,
              "hsps": [
                {
                  "num": 1,
                  "bit_score": 205.297,
                  "score": 521,
                  "evalue": 7.24259e-56,
                  "identity": 126,
                  "positive": 178,
                  "query_from": 1,
                  "query_to": 328,
                  "hit_from": 1,
                  "hit_to": 325,
                  "align_len": 333,
                  "gaps": 13,
                  "qseq": "MHLFFLTAVAFVITS-VSVDASVAKDPRGHAPNRTEVDTVNASSSTRLLRKNSTVDLVGEERAPSIV---ENIKALVKSSAVTPAKLQQWLDERLPAGLVFKNMNLDEPNIFSLLHEPNFAKWVQYADDLSAKSSHKESSVISTLTSLHGDKVVYDTIQAAKLYPQLSELALKLEKDQIRFWIATRKDPSVVFEALNLNWAGISIFP-KPEFSAWLKYVDDVNARHPKEAPLSIIPTLKQRFSRGDEAGTDVLLKLIANGKATTEAKTVANKVESALFDFWLNSRETPDKVMDAFKYGTTTQAFLGSPRWKEWERYLSAYNARYPEKKATAIE",
                  "hseq": "MRIHFLAGLTLIVVSIVHATGSDVPLPSTSSSEGFRIASDATITGTRLLRSNSAGDASDETRAGLSVPATEKLKSWFTSSEVTPEKLQSWLNKGKSADTVFTRMHLKKAGHWTL-QAPQFSTWLQYVDNLNARTSPKSTSAISTLTRQFGADELYGMIESAKFIPEIKNLAMRLETDQVQYWATIRKAPDEVFRLFRLDEARDNILSTRTKFSKWATYIDDVNAKH-LEDPVYMMSTLHKYFK------DDRLLPMIETAKRTEGTKTIATKVEDDLLQDWLKSRKTPHDALVGFGLGNTMNSILESPLLSTWAKYIDAHNSRYQEKKTTMIE",
                  "midline": "M + FL  +  ++ S V    S    P   +     + +    + TRLLR NS  D   E RA   V   E +K+   SS VTP KLQ WL++   A  VF  M+L +   ++L   P F+ W+QY D+L+A++S K +S ISTLT   G   +Y  I++AK  P++  LA++LE DQ+++W   RK P  VF    L+ A  +I   + +FS W  Y+DDVNA+H  E P+ ++ TL + F        D LL +I   K T   KT+A KVE  L   WL SR+TP   +  F  G T  + L SP    W +Y+ A+N+RY EKK T IE"
                },
                {
                  "num": 2,
                  "bit_score": 101.293,
                  "score": 251,
                  "evalue": 8.6961e-19,
                  "identity": 61,
                  "positive": 113,
                  "query_from": 356,
                  "query_to": 601,
                  "hit_from": 79,
                  "hit_to": 325,
                  "align_len": 247,
                  "gaps": 1,
                  "qseq": "AAKLQAQQFDRWMNLKESPLDVYNRLRSSYGDTAFFNEPQLNVWVSYMNVFVDKNPSKVDKMFLELGDTFGDMRLFRVLGEAKKFPNLESTATKLQMEKASTLFASGKSPEGIFKVLALDNVGDDILSN-TLFHKWLAYLQKFNKEHPNNQESWFDMLRISYQPFGVERIIETGRKNPLTRLMAEKVENAYHNYWLDIKMEPKTAFRSLHLDESGEKLLADPKFNTWVQYLKTFNDRYPNEKTTVID",
                  "hseq": "SSEVTPEKLQSWLNKGKSADTVFTRMHLKKAGHWTLQAPQFSTWLQYVDNLNARTSPKSTSAISTLTRQFGADELYGMIESAKFIPEIKNLAMRLETDQVQYWATIRKAPDEVFRLFRLDEARDNILSTRTKFSKWATYIDDVNAKHLEDPVYMMSTLHKYFKDDRLLPMIETAKRTEGTKTIATKVEDDLLQDWLKSRKTPHDALVGFGLGNTMNSILESPLLSTWAKYIDAHNSRYQEKKTTMIE",
                  "midline": "++++  ++   W+N  +S   V+ R+            PQ + W+ Y++    +   K       L   FG   L+ ++  AK  P +++ A +L+ ++        K+P+ +F++  LD   D+ILS  T F KW  Y+   N +H  +       L   ++   +  +IET ++   T+ +A KVE+     WL  +  P  A     L  +   +L  P  +TW +Y+   N RY  +KTT+I+"
                },
                {
                  "num": 3,
                  "bit_score": 85.8853,
                  "score": 211,
                  "evalue": 1.22841e-13,
                  "identity": 59,
                  "positive": 102,
                  "query_from": 276,
                  "query_to": 517,
                  "hit_from": 90,
                  "hit_to": 332,
                  "align_len": 243,
                  "gaps": 1,
                  "qseq": "WLNSRETPDKVMDAFKYGTTTQAFLGSPRWKEWERYLSAYNARYPEKKATAIETLTRKYGDAQLLDTLIGASSKGETKTLAAKLQAQQFDRWMNLKESPLDVYNRLR-SSYGDTAFFNEPQLNVWVSYMNVFVDKNPSKVDKMFLELGDTFGDMRLFRVLGEAKKFPNLESTATKLQMEKASTLFASGKSPEGIFKVLALDNVGDDILSNTLFHKWLAYLQKFNKEHPNNQESWFDMLRISYQ",
                  "hseq": "WLNKGKSADTVFTRMHLKKAGHWTLQAPQFSTWLQYVDNLNARTSPKSTSAISTLTRQFGADELYGMIESAKFIPEIKNLAMRLETDQVQYWATIRKAPDEVFRLFRLDEARDNILSTRTKFSKWATYIDDVNAKHLEDPVYMMSTLHKYFKDDRLLPMIETAKRTEGTKTIATKVEDDLLQDWLKSRKTPHDALVGFGLGNTMNSILESPLLSTWAKYIDAHNSRYQEKKTTMIEIFNTEIQ",
                  "midline": "WLN  ++ D V             L +P++  W +Y+   NAR   K  +AI TLTR++G  +L   +  A    E K LA +L+  Q   W  ++++P +V+   R     D       + + W +Y++    K+      M   L   F D RL  ++  AK+    ++ ATK++ +       S K+P        L N  + IL + L   W  Y+   N  +   + +  ++     Q"
                },
                {
                  "num": 4,
                  "bit_score": 77.7962,
                  "score": 190,
                  "evalue": 5.53875e-11,
                  "identity": 55,
                  "positive": 94,
                  "query_from": 446,
                  "query_to": 663,
                  "hit_from": 78,
                  "hit_to": 293,
                  "align_len": 219,
                  "gaps": 4,
                  "qseq": "TATKLQMEKASTLFASGKSPEGIFKVLALDNVGDDILSNTLFHKWLAYLQKFNKEHPNNQESWFDMLRISYQPFGVERIIETGRKNPLTRLMAEKVENAYHNYWLDIKMEPKTAFRSLHLDESGEKLLAD-PKFNTWVQYLKTFNDRYPNEKTTVIDGLRDNSHDIALLRMFSAAKNDPSTEKLATDLQSALILKWQDAKKTPEELKRVFVGVPAADEM",
                  "hseq": "TSSEVTPEKLQSWLNKGKSADTVFTRMHLKKAGHWTLQAPQFSTWLQYVDNLNARTSPKSTSAISTLTRQFGADELYGMIESAKFIPEIKNLAMRLETDQVQYWATIRKAPDEVFRLFRLDEARDNILSTRTKFSKWATYIDDVNAKHLEDPVYMMSTLHKYFKDDRLLPMIETAKRTEGTKTIATKVEDDLLQDWLKSRKTPHD---ALVGFGLGNTM",
                  "midline": "T++++  EK  +    GKS + +F  + L   G   L    F  WL Y+   N        S    L   +    +  +IE+ +  P  + +A ++E     YW  I+  P   FR   LDE+ + +L+   KF+ W  Y+   N ++  +   ++  L     D  LL M   AK    T+ +AT ++  L+  W  ++KTP +     VG    + M"
                },
                {
                  "num": 5,
                  "bit_score": 61.2326,
                  "score": 147,
                  "evalue": 1.61905e-05,
                  "identity": 37,
                  "positive": 57,
                  "query_from": 549,
                  "query_to": 670,
                  "hit_from": 90,
                  "hit_to": 211,
                  "align_len": 122,
                  "gaps": 0,
                  "qseq": "WLDIKMEPKTAFRSLHLDESGEKLLADPKFNTWVQYLKTFNDRYPNEKTTVIDGLRDNSHDIALLRMFSAAKNDPSTEKLATDLQSALILKWQDAKKTPEELKRVFVGVPAADEMLDRYIKL",
                  "hseq": "WLNKGKSADTVFTRMHLKKAGHWTLQAPQFSTWLQYVDNLNARTSPKSTSAISTLTRQFGADELYGMIESAKFIPEIKNLAMRLETDQVQYWATIRKAPDEVFRLFRLDEARDNILSTRTKF",
                  "midline": "WL+      T F  +HL ++G   L  P+F+TW+QY+   N R   + T+ I  L        L  M  +AK  P  + LA  L++  +  W   +K P+E+ R+F    A D +L    K "
                }
              ]
            },
            {
              "num": 384,
              "description": [
                {
                  "id": "gb|OWY97117.1|",
                  "accession": "OWY97117",
                  "title": "RxLR effector protein [Phytophthora megakarya]",
                  "taxid": 4795,
                  "sciname": "Phytophthora megakarya"
                }
              ],
              "len": 444,
              "hsps": [
                {
                  "num": 1,
                  "bit_score": 208.379,
                  "score": 529,
                  "evalue": 8.42554e-56,
                  "identity": 131,
                  "positive": 218,
                  "query_from": 109,
                  "query_to": 547,
                  "hit_from": 8,
                  "hit_to": 441,
                  "align_len": 444,
                  "gaps": 15,
                  "qseq": "SLLHEPNFAKWVQYADDLSAKSSHKESSVISTLTSLHGDKVVYDTIQAAKLYPQLSELALKLEKDQIRFWIATRKDPSVVFEALNLNWAGISIFPKPEFSAWLKYVDDVNARHPKEAPLSIIPTLKQRFSRGDEAGTDVLLKLIANGKATTEAKTVANKVESALFDFWLNSRETPDKVMDAFKYGTTTQAFLGSPRWKEWERYLSAYNARYPEKKATAIETLTRKYGDAQLLDTLIGASSKGETKTLAAKLQAQQFDRWMNLKESPLDVYNRLRSSYGDTAFFNEPQLNVWVSYMNVFVDKNPSKVDKMFLELG-DTFGDMRLFRVLGEAKKFPNLESTATKLQMEKASTLFASGKSPEGIFKVLALDNVGDDILSNTLFHKWLAYLQKFNKEHPNNQESWFDMLRIS----YQPFGVERIIETGRKNPLTRLMAEKVENAYHN",
                  "hseq": "NLLESPQFATWISYADKFNVKIPRKSQSKISVLTEYYRDEGLSKMLLTAERSPQKSSIVRKLQAEQFYHWLTTKTTPSDVFVFLMLNKAGDKLLDNPQFSAWITYLDDFNKKNP-ENKMSIVSVLK------DYCNNEKLEKMLEVVKPLPTSEKIVKRLGTE--QKWMN-KETPDEFFKGLKLDQVGVNVFSSPQLKKWINYMKAYNKDNPKYQTTLIATLAKYYGNRKLVQMINAAKNVESTAPFAKRLESEQFQVWLKNQWTPGDIFKLMNLDDLDDKLFSSPAFVTWTKYLSVFNMENPTKKTTLLATLTPNYYSEKRVVQLLTRATTIPSTESIAAKLHAELYQHWLAMMKPPASVFTMLNLHTEGNKLFTTPQFRTWLQYNDDFAIKAVSKEDIATDSLKTTLTGFYETSALTRMVETAMKDPSTKTIATRVKGELLN",
                  "midline": "+LL  P FA W+ YAD  + K   K  S IS LT  + D+ +   +  A+  PQ S +  KL+ +Q   W+ T+  PS VF  L LN AG  +   P+FSAW+ Y+DD N ++P E  +SI+  LK      D    + L K++   K    ++ +  ++ +     W+N +ETPD+     K          SP+ K+W  Y+ AYN   P+ + T I TL + YG+ +L+  +  A +   T   A +L+++QF  W+  + +P D++  +     D   F+ P    W  Y++VF  +NP+K   +   L  + + + R+ ++L  A   P+ ES A KL  E      A  K P  +F +L L   G+ + +   F  WL Y   F  +  + ++   D L+ +    Y+   + R++ET  K+P T+ +A +V+    N"
                },
                {
                  "num": 2,
                  "bit_score": 171.014,
                  "score": 432,
                  "evalue": 3.97603e-42,
                  "identity": 118,
                  "positive": 212,
                  "query_from": 197,
                  "query_to": 637,
                  "hit_from": 5,
                  "hit_to": 440,
                  "align_len": 451,
                  "gaps": 25,
                  "qseq": "AGISIFPKPEFSAWLKYVDDVNARHPKEAPLSIIPTLKQRFSRGDEAGTDVLLKLIANGKATTEAKTVANKVESALFDFWLNSRETPDKVMDAFKYGTTTQAFLGSPRWKEWERYLSAYNARYPEKKATAIETLTRKYGDAQLLDTLIGASSKGETKTLAAKLQAQQFDRWMNLKESPLDVYNRLRSSYGDTAFFNEPQLNVWVSYMNVFVDKNPSKVDKMFLELGDTFGDMRLFRVLGEAKKFPNLESTA---TKLQMEKASTLFASGKSPEGIFKVLALDNVGDDILSNTLFHKWLAYLQKFNKEHPNNQESWFDMLRISYQPFGVERIIETGRKN---PLTRLMAEKVENAYHNYWLDIKMEPKTAFRSLHLDESGEKLLADPKFNTWVQYLKTFNDRYPNEKTTVIDGLRDNSHDI----ALLRMFSAAKNDPSTEKLATDLQSALI",
                  "hseq": "AGDNLLESPQFATWISYADKFNVKIPRKSQ-SKISVLTEYYR--DEG----LSKMLLTAERSPQKSSIVRKLQAEQFYHWLTTKTTPSDVFVFLMLNKAGDKLLDNPQFSAWITYLDDFNKKNPENKMSIVSVLKDYCNNEKLEKMLEVVKPLPTSEKIVKRLGTEQ--KWMN-KETPDEFFKGLKLDQVGVNVFSSPQLKKWINYMKAYNKDNPKYQTTLIATLAKYYGNRKLVQMINAAK---NVESTAPFAKRLESEQFQVWLKNQWTPGDIFKLMNLDDLDDKLFSSPAFVTWTKYLSVFNMENPTKKTTLLATLTPNY--YSEKRVVQLLTRATTIPSTESIAAKLHAELYQHWLAMMKPPASVFTMLNLHTEGNKLFTTPQFRTWLQYNDDFAIKAVSKEDIATDSLKTTLTGFYETSALTRMVETAMKDPSTKTIATRVKGELL",
                  "midline": "AG ++   P+F+ W+ Y D  N + P+++  S I  L + +   DE     L K++   + + +  ++  K+++  F  WL ++ TP  V             L +P++  W  YL  +N + PE K + +  L     + +L   L        ++ +  +L  +Q  +WMN KE+P + +  L+        F+ PQL  W++YM  +   NP     +   L   +G+ +L +++  AK   N+ESTA    +L+ E+      +  +P  IFK++ LD++ D + S+  F  W  YL  FN E+P  + +    L  +Y  +  +R+++   +    P T  +A K+    + +WL +   P + F  L+L   G KL   P+F TW+QY   F  +  +++    D L+          AL RM   A  DPST+ +AT ++  L+"
                },
                {
                  "num": 3,
                  "bit_score": 165.622,
                  "score": 418,
                  "evalue": 3.09651e-40,
                  "identity": 100,
                  "positive": 170,
                  "query_from": 299,
                  "query_to": 647,
                  "hit_from": 9,
                  "hit_to": 355,
                  "align_len": 350,
                  "gaps": 4,
                  "qseq": "FLGSPRWKEWERYLSAYNARYPEKKATAIETLTRKYGDAQLLDTLIGASSKGETKTLAAKLQAQQFDRWMNLKESPLDVYNRLRSSYGDTAFFNEPQLNVWVSYMNVFVDKNPSKVDKMFLELGDTFGDMRLFRVLGEAKKFPNLESTATKLQMEKASTLFASGKSPEGIFKVLALDNVGDDILSNTLFHKWLAYLQKFNKEHPNNQESWFDMLRISYQPFGVERIIETGRKNPLTRLMAEKVENAYHNYWLDIKMEPKTAFRSLHLDESGEKLLADPKFNTWVQYLKTFNDRYPNEKTTVIDGLRDNSH-DIALLRMFSAAKNDPSTEKLATDLQSALILKWQDAKKTP",
                  "hseq": "LLESPQFATWISYADKFNVKIPRKSQSKISVLTEYYRDEGLSKMLLTAERSPQKSSIVRKLQAEQFYHWLTTKTTPSDVFVFLMLNKAGDKLLDNPQFSAWITYLDDFNKKNPENKMSIVSVLKDYCNNEKLEKMLEVVKPLPTSEKIVKRLGTEQK---WMNKETPDEFFKGLKLDQVGVNVFSSPQLKKWINYMKAYNKDNPKYQTTLIATLAKYYGNRKLVQMINAAKNVESTAPFAKRLESEQFQVWLKNQWTPGDIFKLMNLDDLDDKLFSSPAFVTWTKYLSVFNMENPTKKTTLLATLTPNYYSEKRVVQLLTRATTIPSTESIAAKLHAELYQHWLAMMKPP",
                  "midline": " L SP++  W  Y   +N + P K  + I  LT  Y D  L   L+ A    +  ++  KLQA+QF  W+  K +P DV+  L  +       + PQ + W++Y++ F  KNP     +   L D   + +L ++L   K  P  E    +L  E+    + + ++P+  FK L LD VG ++ S+    KW+ Y++ +NK++P  Q +    L   Y    + ++I   +    T   A+++E+     WL  +  P   F+ ++LD+  +KL + P F TW +YL  FN   P +KTT++  L  N + +  ++++ + A   PSTE +A  L + L   W    K P"
                },
                {
                  "num": 4,
                  "bit_score": 117.857,
                  "score": 294,
                  "evalue": 1.18001e-23,
                  "identity": 76,
                  "positive": 126,
                  "query_from": 386,
                  "query_to": 650,
                  "hit_from": 6,
                  "hit_to": 266,
                  "align_len": 265,
                  "gaps": 4,
                  "qseq": "GDTAFFNEPQLNVWVSYMNVFVDKNPSKVDKMFLELGDTFGDMRLFRVLGEAKKFPNLESTATKLQMEKASTLFASGKSPEGIFKVLALDNVGDDILSNTLFHKWLAYLQKFNKEHPNNQESWFDMLRISYQPFGVERIIETGRKNPLTRLMAEKVENAYHNYWLDIKMEPKTAFRSLHLDESGEKLLADPKFNTWVQYLKTFNDRYPNEKTTVIDGLRDNSHDIALLRMFSAAKNDPSTEKLATDLQSALILKWQDAKKTPEEL",
                  "hseq": "GDN-LLESPQFATWISYADKFNVKIPRKSQSKISVLTEYYRDEGLSKMLLTAERSPQKSSIVRKLQAEQFYHWLTTKTTPSDVFVFLMLNKAGDKLLDNPQFSAWITYLDDFNKKNPENKMSIVSVLKDYCNNEKLEKMLEVVKPLPTSEKIVKRL--GTEQKWMN-KETPDEFFKGLKLDQVGVNVFSSPQLKKWINYMKAYNKDNPKYQTTLIATLAKYYGNRKLVQMINAAKNVESTAPFAKRLESEQFQVWLKNQWTPGDI",
                  "midline": "GD      PQ   W+SY + F  K P K       L + + D  L ++L  A++ P   S   KLQ E+      +  +P  +F  L L+  GD +L N  F  W+ YL  FNK++P N+ S   +L+       +E+++E  +  P +  + +++       W++ K  P   F+ L LD+ G  + + P+   W+ Y+K +N   P  +TT+I  L     +  L++M +AAKN  ST   A  L+S     W   + TP ++"
                },
                {
                  "num": 5,
                  "bit_score": 98.9821,
                  "score": 245,
                  "evalue": 1.61719e-17,
                  "identity": 58,
                  "positive": 101,
                  "query_from": 474,
                  "query_to": 657,
                  "hit_from": 2,
                  "hit_to": 186,
                  "align_len": 188,
                  "gaps": 7,
                  "qseq": "LDNVGDDILSNTLFHKWLAYLQKFNKEHPNNQESWFDMLRISYQPFGVERIIETGRKNPLTRLMAEKVENAYHNYWLDIKMEPKTAFRSLHLDESGEKLLADPKFNTWVQYLKTFNDRYPNEKTTVIDGLRDNSHDIALLRMFSAAKNDPSTEKLATDLQSALILKWQDAKKTPEE----LKRVFVGV",
                  "hseq": "LEKAGDNLLESPQFATWISYADKFNVKIPRKSQSKISVLTEYYRDEGLSKMLLTAERSPQKSSIVRKLQAEQFYHWLTTKTTPSDVFVFLMLNKAGDKLLDNPQFSAWITYLDDFNKKNPENKMSIVSVLKDYCNNEKLEKMLEVVKPLPTSEKIVKRLGTE--QKWMN-KETPDEFFKGLKLDQVGV",
                  "midline": "L+  GD++L +  F  W++Y  KFN + P   +S   +L   Y+  G+ +++ T  ++P    +  K++     +WL  K  P   F  L L+++G+KLL +P+F+ W+ YL  FN + P  K +++  L+D  ++  L +M    K  P++EK+   L +    KW + K+TP+E    LK   VGV"
                },
                {
                  "num": 6,
                  "bit_score": 81.6481,
                  "score": 200,
                  "evalue": 8.37805e-12,
                  "identity": 54,
                  "positive": 95,
                  "query_from": 82,
                  "query_to": 274,
                  "hit_from": 252,
                  "hit_to": 441,
                  "align_len": 194,
                  "gaps": 5,
                  "qseq": "KLQQWLDERLPAGLVFKNMNLDEPNIFSLLHEPNFAKWVQYADDLSAKSSHKESSVISTLT-SLHGDKVVYDTIQAAKLYPQLSELALKLEKDQIRFWIATRKDPSVVFEALNLNWAGISIFPKPEFSAWLKYVDDVNARHPKEAPLSIIPTLKQRFSRGDEAGTDVLLKLIANGKATTEAKTVANKVESALFD",
                  "hseq": "QFQVWLKNQWTPGDIFKLMNLDDLDD-KLFSSPAFVTWTKYLSVFNMENPTKKTTLLATLTPNYYSEKRVVQLLTRATTIPSTESIAAKLHAELYQHWLAMMKPPASVFTMLNLHTEGNKLFTTPQFRTWLQYNDDFAIKAVSKEDIA-TDSLKTTLTGFYE--TSALTRMVETAMKDPSTKTIATRVKGELLN",
                  "midline": "+ Q WL  +   G +FK MNLD+ +   L   P F  W +Y    + ++  K++++++TLT + + +K V   +  A   P    +A KL  +  + W+A  K P+ VF  LNL+  G  +F  P+F  WL+Y DD   +   +  ++   +LK   +   E  T  L +++         KT+A +V+  L +"
                },
                {
                  "num": 7,
                  "bit_score": 54.6842,
                  "score": 130,
                  "evalue": 0.0024428,
                  "identity": 29,
                  "positive": 48,
                  "query_from": 565,
                  "query_to": 665,
                  "hit_from": 2,
                  "hit_to": 102,
                  "align_len": 101,
                  "gaps": 0,
                  "qseq": "LDESGEKLLADPKFNTWVQYLKTFNDRYPNEKTTVIDGLRDNSHDIALLRMFSAAKNDPSTEKLATDLQSALILKWQDAKKTPEELKRVFVGVPAADEMLD",
                  "hseq": "LEKAGDNLLESPQFATWISYADKFNVKIPRKSQSKISVLTEYYRDEGLSKMLLTAERSPQKSSIVRKLQAEQFYHWLTTKTTPSDVFVFLMLNKAGDKLLD",
                  "midline": "L+++G+ LL  P+F TW+ Y   FN + P +  + I  L +   D  L +M   A+  P    +   LQ+     W   K TP ++    +   A D++LD"
                }
              ]
            },
            {
              "num": 385,
              "description": [
                {
                  "id": "gb|KAL4150865.1|",
                  "accession": "KAL4150865",
                  "title": "hypothetical protein PRNP1_010261 [Phytophthora ramorum]",
                  "taxid": 164328,
                  "sciname": "Phytophthora ramorum"
                }
              ],
              "len": 716,
              "hsps": [
                {
                  "num": 1,
                  "bit_score": 214.157,
                  "score": 544,
                  "evalue": 1.50209e-55,
                  "identity": 196,
                  "positive": 306,
                  "query_from": 1,
                  "query_to": 648,
                  "hit_from": 1,
                  "hit_to": 678,
                  "align_len": 696,
                  "gaps": 66,
                  "qseq": "MHLFFLTAVAFVITSVSVDASVAKDPRGHAPNRTEVDTV---NASSSTRLLRKNSTVDLVGEERAPSIVENIK----ALVKSSAVTPAKLQQWLDERLPAGLVFKNMNLDEPNIFSLLHEPNFAKWVQYADDLSAKSSHKESSVISTLTSLHGDKVVYDTIQAAKLYPQLSELALKLEKDQIRFWIATRKDPSVVFEALNLNWAGISIFPKPEFSAWLKYVDDVNARHPKEAPL---SIIPTLKQRFSRGDEAGTDVLLKLIANGKATTEAKTVANKVESALFDFWLNSRETPDKVMDAFK-YGTTTQAFLGSPRWKEWERYLSAYNARYPEKKATAIETLTRKYGDAQLLDTLIGASSKGETKTLAAKLQAQQFDRWMNLKESPLDVYNRLRSS---------YGDTA-------FFNEPQLNVWVSYMNVFVDKNPSKVDKMFLELGDTFGDMRLFRVLGEAKKFPNLESTATKLQMEKASTLFASGKSPEGIFKVLALDN-------------------VGDDILSNTLFHKWLAYLQKFNKEHPNNQESWFDMLRISYQPFGVERIIETGRKNP-LTRLMAEKVENAYHNYWLDIKMEPKTAFRSLHLDESGEKLLADPKFN-TWVQYLKTFNDRYPNEKTTVIDGLRDNSHDIALLRMFSAAKNDPSTEKLATDLQSALILKWQDAKKTPE",
                  "hseq": "MRLCQLLLVGCSILAGSTSAMAASNARSSALMKTARSTTLGGNEIPYQRFLRTQRSGDNDGEERGFDVFKLKKFQTWLLPKTSL---EKLDDWLEKGKPAKEVFDRLQLTKFGD-KLLDNPAFIAWVKYVDDLSAKYPGKAASTIPTLTAKYGDEALFKMLEAAMKAPSTQSLATKLRADQIEHWAVIGKSPGGV---LKIFAAEKTASTKSTFADWVKYVDNFNVKHPDE-PISTESMVSSLAKQYGDYD------LFKILQQAKRIPSLDTIAIKLQAEQIQRLQSKNKHPYDVFEILGLHGIKSNEVFSSPILKTWLKYLDTFKTKFPQDKTTLFTAIRSHYNVKSVVSEAMRNPS---TISLAKRVESEKFQWNLQQKQLPASVFHDLMGSPRSFVRTNGAGDRQIIMNADNFLVDPMFKTWASYLSAFNKKYPDDKTDMIKSLLLHYTDDTLSQVLIAAKQVPSTEKMATNLQLSLLNKWARDKKPPAEVSKLLNVGSSDTLMKTYAKKYDWALKTVVEENVLENLTKDTWLKYLDDFTKKK-HDASSTISQLTDRYGGMSVAQMIEMSKDSEGAQRIAARALQAAQIKGWLDSKMSVDDVFQLLKLDDKAYMRLDNPLLSRTFRMFTNQFSKKNPDAQTSFIETLRKSYGDEALSKMLISAKGVSSTKTTATSLQTQLLDKWLEAGTQPK",
                  "midline": "M L  L  V   I + S  A  A + R  A  +T   T    N     R LR   + D  GEER   + +  K     L K+S     KL  WL++  PA  VF  + L +     LL  P F  WV+Y DDLSAK   K +S I TLT+ +GD+ ++  ++AA   P    LA KL  DQI  W    K P  V   L +  A  +   K  F+ W+KYVD+ N +HP E P+   S++ +L +++   D      L K++   K      T+A K+++       +  + P  V +    +G  +     SP  K W +YL  +  ++P+ K T    +   Y    ++   +   S   T +LA ++++++F   +  K+ P  V++ L  S          GD         F  +P    W SY++ F  K P     M   L   + D  L +VL  AK+ P+ E  AT LQ+   +      K P  + K+L + +                   V +++L N     WL YL  F K+  ++  S    L   Y    V ++IE  + +    R+ A  ++ A    WLD KM     F+ L LD+     L +P  + T+  +   F+ + P+ +T+ I+ LR +  D AL +M  +AK   ST+  AT LQ+ L+ KW +A   P+"
                },
                {
                  "num": 2,
                  "bit_score": 202.601,
                  "score": 514,
                  "evalue": 1.84739e-51,
                  "identity": 128,
                  "positive": 212,
                  "query_from": 273,
                  "query_to": 669,
                  "hit_from": 87,
                  "hit_to": 496,
                  "align_len": 420,
                  "gaps": 33,
                  "qseq": "FDFWLNSRETPDKVMDAFKYGTTTQAFLGSPRWKEWERYLSAYNARYPEKKATAIETLTRKYGDAQLLDTLIGASSKGETKTLAAKLQAQQFDRWMNLKESP---LDVYNRLRSSYGDTAFFNEPQLNVWVSYMNVFVDKNPSK---VDKMFLELGDTFGDMRLFRVLGEAKKFPNLESTATKLQMEKASTLFASGKSPEGIFKVLALDNV-GDDILSNTLFHKWLAYLQKFNKEHPNNQESWFDMLRISYQPFGVERIIETGRKNPLTRLMAEKVENAYHNYWLDIKMEPKTAFRSL----------------HLDESGEKLLADPKFNTWVQYLKTFNDRYPNEKTTVIDGLRDNSHDIALLRMFSAAKNDPSTEKLATDLQSALILKWQDAKKTPEELKRVFVGVPAADEMLDRYIK",
                  "hseq": "LDDWLEKGKPAKEVFDRLQLTKFGDKLLDNPAFIAWVKYVDDLSAKYPGKAASTIPTLTAKYGDEALFKMLEAAMKAPSTQSLATKLRADQIEHWAVIGKSPGGVLKIFAAEKTASTKSTFAD------WVKYVDNFNVKHPDEPISTESMVSSLAKQYGDYDLFKILQQAKRIPSLDTIAIKLQAEQIQRLQSKNKHPYDVFEILGLHGIKSNEVFSSPILKTWLKYLDTFKTKFPQDKTTLFTAIRSHY---NVKSVVSEAMRNPSTISLAKRVESEKFQWNLQQKQLPASVFHDLMGSPRSFVRTNGAGDRQIIMNADNFLVDPMFKTWASYLSAFNKKYPDDKTDMIKSLLLHYTDDTLSQVLIAAKQVPSTEKMATNLQLSLLNKWARDKKPPAEVSKL-LNVGSSDTLMKTYAK",
                  "midline": " D WL   +   +V D  +        L +P +  W +Y+   +A+YP K A+ I TLT KYGD  L   L  A     T++LA KL+A Q + W  + +SP   L ++   +++   + F +      WV Y++ F  K+P +    + M   L   +GD  LF++L +AK+ P+L++ A KLQ E+   L +  K P  +F++L L  +  +++ S+ +   WL YL  F  + P ++ + F  +R  Y    V+ ++    +NP T  +A++VE+    + L  K  P + F  L                 +  + +  L DP F TW  YL  FN +YP++KT +I  L  +  D  L ++  AAK  PSTEK+AT+LQ +L+ KW   KK P E+ ++ + V ++D ++  Y K"
                },
                {
                  "num": 3,
                  "bit_score": 146.362,
                  "score": 368,
                  "evalue": 4.01872e-32,
                  "identity": 128,
                  "positive": 229,
                  "query_from": 116,
                  "query_to": 593,
                  "hit_from": 207,
                  "hit_to": 711,
                  "align_len": 521,
                  "gaps": 59,
                  "qseq": "FAKWVQYADDLSAKSSHK---ESSVISTLTSLHGDKVVYDTIQAAKLYPQLSELALKLEKDQIRFWIATRKDPSVVFEALNLNWAGI---SIFPKPEFSAWLKYVDDVNARHPKEAPLSIIPTLKQRFSRGDEAGTDVLLKLIANGKATTEAKTVANKVESALFDFWLNSRETPDKV----MDAFKYGTTTQA------------FLGSPRWKEWERYLSAYNARYPEKKATAIETLTRKYGDAQLLDTLIGASSKGETKTLAAKLQAQQFDRWMNLKESPLDVYNRLRSSYGDT-----------AFFNEPQLNV--------WVSYMNVFVDKNPSKVDKMFLELGDTFGDMRLFRVLGEAKKFPNLESTATK-LQMEKASTLFASGKSPEGIFKVLALDNVGDDILSNTLFHK-WLAYLQKFNKEHPNNQESWFDMLRISYQPFGVERIIETGRKNPLTRLMAEKVENAYHNYWLDIKMEPKTAFRSLHLDESGEKLLADPKFNTWVQYLKTFNDRYP",
                  "hseq": "FADWVKYVDNFNVKHPDEPISTESMVSSLAKQYGDYDLFKILQQAKRIPSLDTIAIKLQAEQIQRLQSKNKHPYDVFEILGLH--GIKSNEVFSSPILKTWLKYLDTFKTKFPQDKT-TLFTAIRSHYN---------VKSVVSEAMRNPSTISLAKRVESEKFQWNLQQKQLPASVFHDLMGSPRSFVRTNGAGDRQIIMNADNFLVDPMFKTWASYLSAFNKKYPDDKTDMIKSLLLHYTDDTLSQVLIAAKQVPSTEKMATNLQLSLLNKWARDKKPPAEVSKLLNVGSSDTLMKTYAKKYDWALKTVVEENVLENLTKDTWLKYLDDFT-KKKHDASSTISQLTDRYGGMSVAQMIEMSKDSEGAQRIAARALQAAQIKGWLDSKMSVDDVFQLLKLDDKAYMRLDNPLLSRTFRMFTNQFSKKNPDAQTSFIETLRKSYGDEALSKMLISAKGVSSTKTTATSLQTQLLDKWLEAGTQPKYVFKWLQLKRS---VMDNAERQVYETYAIKFKTKYP",
                  "midline": "FA WV+Y D+ + K   +     S++S+L   +GD  ++  +Q AK  P L  +A+KL+ +QI+   +  K P  VFE L L+  GI    +F  P    WLKY+D    + P++   ++   ++  ++         +  +++         ++A +VES  F + L  ++ P  V    M + +    T              FL  P +K W  YLSA+N +YP+ K   I++L   Y D  L   LI A     T+ +A  LQ    ++W   K+ P +V   L     DT           A     + NV        W+ Y++ F  K          +L D +G M + +++  +K     +  A + LQ  +      S  S + +F++L LD+     L N L  + +  +  +F+K++P+ Q S+ + LR SY    + +++ + +    T+  A  ++    + WL+   +PK  F+ L L  S   ++ + +   +  Y   F  +YP"
                },
                {
                  "num": 4,
                  "bit_score": 83.1889,
                  "score": 204,
                  "evalue": 5.10094e-12,
                  "identity": 81,
                  "positive": 140,
                  "query_from": 106,
                  "query_to": 412,
                  "hit_from": 396,
                  "hit_to": 712,
                  "align_len": 330,
                  "gaps": 36,
                  "qseq": "NIFSLLHEPNFAKWVQYADDLSAKSSHKESSVISTLTSLHGDKVVYDTIQAAKLYPQLSELALKLEKDQIRFWIATRKDPSVVFEALNL--------------NWAGISIFPKPEFS-----AWLKYVDDVNARHPKEAPLSIIPTLKQRFSRGDEAGTDVLLKLIANGKATTEAKTVANK-VESALFDFWLNSRETPDKVMDAFKYGTTTQAFLGSPRW-KEWERYLSAYNARYPEKKATAIETLTRKYGDAQLLDTLIGASSKGETKTLAAKLQAQQFDRWMNLKESPLDVYN--RLRSSYGDTAFFNEPQLNVWVSYMNVFVDKNPS",
                  "hseq": "NADNFLVDPMFKTWASYLSAFNKKYPDDKTDMIKSLLLHYTDDTLSQVLIAAKQVPSTEKMATNLQLSLLNKWARDKKPPAEVSKLLNVGSSDTLMKTYAKKYDWALKTVVEENVLENLTKDTWLKYLDDFTKK--KHDASSTISQLTDRY------GGMSVAQMIEMSKDSEGAQRIAARALQAAQIKGWLDSKMSVDDVFQLLKLDDKAYMRLDNPLLSRTFRMFTNQFSKKNPDAQTSFIETLRKSYGDEALSKMLISAKGVSSTKTTATSLQTQLLDKWLEAGTQPKYVFKWLQLKRSVMDNA-----ERQVYETYAIKFKTKYPA",
                  "midline": "N  + L +P F  W  Y    + K    ++ +I +L   + D  +   + AAK  P   ++A  L+   +  W   +K P+ V + LN+              +WA  ++  +          WLKY+DD   +  K    S I  L  R+      G   + ++I   K +  A+ +A + +++A    WL+S+ + D V    K        L +P   + +  + + ++ + P+ + + IETL + YGD  L   LI A     TKT A  LQ Q  D+W+     P  V+   +L+ S  D A     +  V+ +Y   F  K P+"
                },
                {
                  "num": 5,
                  "bit_score": 81.6481,
                  "score": 200,
                  "evalue": 1.61397e-11,
                  "identity": 98,
                  "positive": 181,
                  "query_from": 96,
                  "query_to": 502,
                  "hit_from": 282,
                  "hit_to": 711,
                  "align_len": 448,
                  "gaps": 59,
                  "qseq": "VFKNMNLDEPNIFSLLHEPNFAKWVQYADDLSAKSSHKESSVISTLTSLHGDKVVYDTIQAAKLYPQLSELALKLEKDQIRFWIATRKDPSVVFEAL--------NLNWAGI--------SIFPKPEFSAWLKYVDDVNARHPKEAPLSIIPTLKQRFSRGDEAGTDVLLKLIANGKATTEAKTVANKVESALFDFWLNSRETPDKVMDAFKYG---TTTQAFLGSPRWK----------------EWERYLSAYNARYPEKKATAIETLTRKYGD---AQLLDTLIGASSKGETKTLAAKLQAQQFDRWMNLKESPLDVYNRLRSSYGDTAF--FNEPQLN-VWVSYMNVFVDKNPSKVDKMFLELGDTFGDMRLFRVLGEAKKFPNLESTATKLQMEKASTLFASGKSPEGIFKVLALDNVGDDILSNTLFHKWLAYLQKFNKEHP",
                  "hseq": "VFEILGLHGIKSNEVFSSPILKTWLKYLDTFKTKFPQDKTTLFTAIRSHYNVKSV---VSEAMRNPSTISLAKRVESEKFQWNLQQKQLPASVFHDLMGSPRSFVRTNGAGDRQIIMNADNFLVDPMFKTWASYLSAFNKKYPDDKT-DMIKSLLLHYT------DDTLSQVLIAAKQVPSTEKMATNLQLSLLNKWARDKKPPAEVSKLLNVGSSDTLMKTYAKKYDWALKTVVEENVLENLTKDTWLKYLDDFTKKKHDASST-ISQLTDRYGGMSVAQMIE--MSKDSEGAQRIAARALQAAQIKGWLDSKMSVDDVFQLLK--LDDKAYMRLDNPLLSRTFRMFTNQFSKKNPDAQTSFIETLRKSYGDEALSKMLISAKGVSSTKTTATSLQTQLLDKWLEAGTQPKYVFKWLQLKR---SVMDNAERQVYETYAIKFKTKYP",
                  "midline": "VF+ + L       +   P    W++Y D    K    ++++ + + S +  K V   +  A   P    LA ++E ++ ++ +  ++ P+ VF  L          N AG         +    P F  W  Y+   N ++P +    +I +L   ++       D L +++   K     + +A  ++ +L + W   ++ P +V      G   T  + +     W                  W +YL  +  +  +  +T I  LT +YG    AQ+++  +   S+G  +  A  LQA Q   W++ K S  DV+  L+    D A+   + P L+  +  + N F  KNP         L  ++GD  L ++L  AK   + ++TAT LQ +       +G  P+ +FK L L      ++ N     +  Y  KF  ++P"
                }
              ]
            },
            {
              "num": 386,
              "description": [
                {
                  "id": "gb|KAE9355497.1|",
                  "accession": "KAE9355497",
                  "title": "hypothetical protein PR003_g2815 [Phytophthora rubi]",
                  "taxid": 129364,
                  "sciname": "Phytophthora rubi"
                }
              ],
              "len": 569,
              "hsps": [
                {
                  "num": 1,
                  "bit_score": 211.075,
                  "score": 536,
                  "evalue": 1.63882e-55,
                  "identity": 129,
                  "positive": 233,
                  "query_from": 173,
                  "query_to": 650,
                  "hit_from": 65,
                  "hit_to": 538,
                  "align_len": 482,
                  "gaps": 12,
                  "qseq": "DQIRFWIATRKDPSVVFEALNLNWAGISIFPKPEFSAWLKYVDDVNARHPKEAPLSIIPTLKQRFSRGDEAGTDVLLKLIANGKATTEAKTVANKVESALFDFWLNSRETPDKVMDAFKYGTTTQAFLGSPRWKEWERYLSAYNARYPEKKATAIETLTRKYGDAQLLDTLIGASSKGETKTLAAK-LQAQQFDRWM-NLKESPLDVYNRLRSSYGDTAFFNEPQLNVWVSYMNVFVDKNPSKVDKMFLELGDTFGDMRLFRVLGEAKKFPNLESTATKLQMEKASTLFASGKSPEGIFKVLALDNV--GDDILSNTLFHKWLAYLQKFNKEHPNNQESWFDMLRISYQPFGVERIIETGRKNPLTRLMAEKVENAYHNYWLDIKMEPKTAFRSLHLDESGEKLLADPKFNTWVQYLKTFNDRYPNEKTTVIDGLRDNSHDIALLRMFSAAKNDPSTEKLATDLQSALILKWQDAKKTPEEL",
                  "hseq": "DELKAWVTKGESADDAFKLLTLDKAADDLLSNPKLESWISHLKLFNEQNPSKQT-TLIATLTAHY--GDEG----LAKIIEQGKRVEGTEAIANRIQAEQFQAWLTGEKSAGDVFKLLKLDKAEKGLLGNPVLESWISYMKLFNRQNPKKQTSLISTLAANYDDYKLA-TIFGLAERVESTALMAKRLEIELVNRWVETTARTPDDIFKLLKLDKANTDLFKMPEVNAWMKYKDAYNKKNPSAKVTFFSSLKETYNDEQLVGMLIAAKNVPSTKTIAKRVQSELTQRWLTNGKQPEDIFKLLKLNNAEEKDVLLQNPLFIAWVKYVDDFNLKHPKHEDLAISTMMESFSSVSLANMMLAASKSPNTESIAKRLDTELVEKWFQNGNTPGIVFTLLKLKQEEEKVLDSPLLATWLKFVDYFNKKNADAEISAISVLKTGLKDDVLANMLLVAHKNESTRKMALGLLEDLVAHWMTKARAPKKV",
                  "midline": "D+++ W+   +     F+ L L+ A   +   P+  +W+ ++   N ++P +   ++I TL   +  GDE     L K+I  GK     + +AN++++  F  WL   ++   V    K     +  LG+P  + W  Y+  +N + P+K+ + I TL   Y D +L  T+ G + + E+  L AK L+ +  +RW+     +P D++  L+    +T  F  P++N W+ Y + +  KNPS     F  L +T+ D +L  +L  AK  P+ ++ A ++Q E       +GK PE IFK+L L+N    D +L N LF  W+ Y+  FN +HP +++     +  S+    +  ++    K+P T  +A++++      W      P   F  L L +  EK+L  P   TW++++  FN +  + + + I  L+    D  L  M   A  + ST K+A  L   L+  W    + P+++"
                },
                {
                  "num": 2,
                  "bit_score": 184.496,
                  "score": 467,
                  "evalue": 5.92227e-46,
                  "identity": 140,
                  "positive": 245,
                  "query_from": 44,
                  "query_to": 575,
                  "hit_from": 27,
                  "hit_to": 554,
                  "align_len": 537,
                  "gaps": 14,
                  "qseq": "STRLLRKNSTVDLVGEERA--PSIVENIKALVKSSAVTPAKLQQWLDERLPAGLVFKNMNLDEPNIFSLLHEPNFAKWVQYADDLSAKSSHKESSVISTLTSLHGDKVVYDTIQAAKLYPQLSELALKLEKDQIRFWIATRKDPSVVFEALNLNWAGISIFPKPEFSAWLKYVDDVNARHPKEAPLSIIPTLKQRFSRGDEAGTDVLLKLIANGKATTEAKTVANKVESALFDFWLNSR-ETPDKVMDAFKYGTTTQAFLGSPRWKEWERYLSAYNARYPEKKATAIETLTRKYGDAQLLDTLIGASSKGETKTLAAKLQAQQFDRWMNLKESPLDVYNRLRSSYGDT--AFFNEPQLNVWVSYMNVFVDKNPSKVDKMFLELGDTFGDMRLFRVLGEAKKFPNLESTATKLQMEKASTLFASGKSPEGIFKVLALDNVGDDILSNTLFHKWLAYLQKFNKEHPNNQESWFDMLRISYQPFGVERIIETGRKNPLTRLMAEKVENAYHNYWLDIKMEPKTAFRSLHLDESGEKLLAD",
                  "hseq": "TKRLLR-TYKVSTDNEERTITTSGVETLANTLKSTTTVDDELKAWVTKGESADDAFKLLTLDKA-ADDLLSNPKLESWISHLKLFNEQNPSKQTTLIATLTAHYGDEGLAKIIEQGKRVEGTEAIANRIQAEQFQAWLTGEKSAGDVFKLLKLDKAEKGLLGNPVLESWISYMKLFNRQNPKKQT-SLISTLAANY---DDYKLATIFGLAERVESTA---LMAKRLEIELVNRWVETTARTPDDIFKLLKLDKANTDLFKMPEVNAWMKYKDAYNKKNPSAKVTFFSSLKETYNDEQLVGMLIAAKNVPSTKTIAKRVQSELTQRWLTNGKQPEDIFKLLKLNNAEEKDVLLQNPLFIAWVKYVDDFNLKHPKHEDLAISTMMESFSSVSLANMMLAASKSPNTESIAKRLDTELVEKWFQNGNTPGIVFTLLKLKQEEEKVLDSPLLATWLKFVDYFNKKNADAEISAISVLKTGLKDDVLANMLLVAHKNESTRKMALGLLEDLVAHWMTKARAPKKVAVWLRLDETPEKDVVD",
                  "midline": "+ RLLR    V    EER    S VE +   +KS+     +L+ W+ +   A   FK + LD+     LL  P    W+ +    + ++  K++++I+TLT+ +GD+ +   I+  K       +A +++ +Q + W+   K    VF+ L L+ A   +   P   +W+ Y+   N ++PK+   S+I TL   +   D+     +  L    ++T     +A ++E  L + W+ +   TPD +    K           P    W +Y  AYN + P  K T   +L   Y D QL+  LI A +   TKT+A ++Q++   RW+   + P D++  L+ +  +        P    WV Y++ F  K+P   D     + ++F  + L  ++  A K PN ES A +L  E     F +G +P  +F +L L    + +L + L   WL ++  FNK++ + + S   +L+   +   +  ++    KN  TR MA  +      +W+     PK     L LDE+ EK + D"
                },
                {
                  "num": 3,
                  "bit_score": 181.03,
                  "score": 458,
                  "evalue": 1.02374e-44,
                  "identity": 119,
                  "positive": 212,
                  "query_from": 230,
                  "query_to": 647,
                  "hit_from": 25,
                  "hit_to": 444,
                  "align_len": 429,
                  "gaps": 20,
                  "qseq": "IPTLKQRFSRGDEAGTDVLLKLIANGKATTEAKTVANKVESAL-----FDFWLNSRETPDKVMDAFKYGTTTQA---FLGSPRWKEWERYLSAYNARYPEKKATAIETLTRKYGDAQLLDTLIGASSKGETKTLAAKLQAQQFDRWMNLKESPLDVYNRLRSSYGDTAFFNEPQLNVWVSYMNVFVDKNPSKVDKMFLELGDTFGDMRLFRVLGEAKKFPNLESTATKLQMEKAST-LFASGKSPEGIFKVLALDNVGDDILSNTLFHKWLAYLQKFNKEHPNNQESWFDMLRISYQPFGVERIIETGRKNPLTRLMAEKVENAYHNYWLDIKMEPKTAFRSLHLDESGEK--LLADPKFNTWVQYLKTFNDRYPNEKTTVIDGLRDNSHDIALLRMFSAAKNDPSTEKLATDLQSALILKWQDAKKTP",
                  "hseq": "VPT--KRLLRTYKVSTDNEERTIT----TSGVETLANTLKSTTTVDDELKAWVTKGESAD---DAFKLLTLDKAADDLLSNPKLESWISHLKLFNEQNPSKQTTLIATLTAHYGDEGLAKIIEQGKRVEGTEAIANRIQAEQFQAWLTGEKSAGDVFKLLKLDKAEKGLLGNPVLESWISYMKLFNRQNPKKQTSLISTLAANYDDYKLATIFGLAERVESTALMAKRLEIELVNRWVETTARTPDDIFKLLKLDKANTDLFKMPEVNAWMKYKDAYNKKNPSAKVTFFSSLKETYNDEQLVGMLIAAKNVPSTKTIAKRVQSELTQRWLTNGKQPEDIFKLLKLNNAEEKDVLLQNPLFIAWVKYVDDFNLKHPKHEDLAISTMMESFSSVSLANMMLAASKSPNTESIAKRLDTELVEKWFQNGNTP",
                  "midline": "+PT  +R  R  +  TD   + I     T+  +T+AN ++S          W+   E+ D   DAFK  T  +A    L +P+ + W  +L  +N + P K+ T I TLT  YGD  L   +        T+ +A ++QA+QF  W+  ++S  DV+  L+    +      P L  W+SYM +F  +NP K   +   L   + D +L  + G A++  +    A +L++E  +  +  + ++P+ IFK+L LD    D+      + W+ Y   +NK++P+ + ++F  L+ +Y    +  ++   +  P T+ +A++V++     WL    +P+  F+ L L+ + EK  LL +P F  WV+Y+  FN ++P  +   I  + ++   ++L  M  AA   P+TE +A  L + L+ KW     TP"
                },
                {
                  "num": 4,
                  "bit_score": 149.443,
                  "score": 376,
                  "evalue": 8.82121e-34,
                  "identity": 82,
                  "positive": 145,
                  "query_from": 363,
                  "query_to": 654,
                  "hit_from": 66,
                  "hit_to": 358,
                  "align_len": 293,
                  "gaps": 1,
                  "qseq": "QFDRWMNLKESPLDVYNRLRSSYGDTAFFNEPQLNVWVSYMNVFVDKNPSKVDKMFLELGDTFGDMRLFRVLGEAKKFPNLESTATKLQMEKASTLFASGKSPEGIFKVLALDNVGDDILSNTLFHKWLAYLQKFNKEHPNNQESWFDMLRISYQPFGVERIIETGRKNPLTRLMAEKVENAYHNYWLDIKME-PKTAFRSLHLDESGEKLLADPKFNTWVQYLKTFNDRYPNEKTTVIDGLRDNSHDIALLRMFSAAKNDPSTEKLATDLQSALILKWQDAKKTPEELKRVF",
                  "hseq": "ELKAWVTKGESADDAFKLLTLDKAADDLLSNPKLESWISHLKLFNEQNPSKQTTLIATLTAHYGDEGLAKIIEQGKRVEGTEAIANRIQAEQFQAWLTGEKSAGDVFKLLKLDKAEKGLLGNPVLESWISYMKLFNRQNPKKQTSLISTLAANYDDYKLATIFGLAERVESTALMAKRLEIELVNRWVETTARTPDDIFKLLKLDKANTDLFKMPEVNAWMKYKDAYNKKNPSAKVTFFSSLKETYNDEQLVGMLIAAKNVPSTKTIAKRVQSELTQRWLTNGKQPEDIFKLL",
                  "midline": "+   W+   ES  D +  L          + P+L  W+S++ +F ++NPSK   +   L   +GD  L +++ + K+    E+ A ++Q E+        KS   +FK+L LD     +L N +   W++Y++ FN+++P  Q S    L  +Y  + +  I     +   T LMA+++E    N W++     P   F+ L LD++   L   P+ N W++Y   +N + P+ K T    L++  +D  L+ M  AAKN PST+ +A  +QS L  +W    K PE++ ++ "
                },
                {
                  "num": 5,
                  "bit_score": 134.035,
                  "score": 336,
                  "evalue": 1.44771e-28,
                  "identity": 107,
                  "positive": 200,
                  "query_from": 58,
                  "query_to": 499,
                  "hit_from": 129,
                  "hit_to": 569,
                  "align_len": 449,
                  "gaps": 15,
                  "qseq": "GEERAPSIVENIKALVKSSAVT----PAKLQQWLDERLPAGLVFKNMNLDEPNIFSLLHEPNFAKWVQYADDLSAKSSHKESSVISTLTSLHGDKVVYDTIQAAKLYPQLSELALKLEKDQIRFWI-ATRKDPSVVFEALNLNWAGISIFPKPEFSAWLKYVDDVNARHPKEAPLSIIPTLKQRFSRGDEAGTDVLLKLIANGKATTEAKTVANKVESALFDFWLNSRETPDKVMDAFKYGTTTQ--AFLGSPRWKEWERYLSAYNARYPEKKATAIETLTRKYGDAQLLDTLIGASSKGETKTLAAKLQAQQFDRWMNLKESPLDVYNRLRSSYGDTAFFNEPQLNVWVSYMNVFVDKNPSKVDKMFLELGDTFGDMRLFRVLGEAKKFPNLESTATKLQMEKASTLFASGKSPEGIFKVLALDNVGDDILSNTLFHKWLAYLQKFNK",
                  "hseq": "GDEGLAKIIEQGKRVEGTEAIANRIQAEQFQAWLTGEKSAGDVFKLLKLDKAEK-GLLGNPVLESWISYMKLFNRQNPKKQTSLISTLAANYDDYKLATIFGLAERVESTALMAKRLEIELVNRWVETTARTPDDIFKLLKLDKANTDLFKMPEVNAWMKYKDAYNKKNP-SAKVTFFSSLKETYN--DEQ----LVGMLIAAKNVPSTKTIAKRVQSELTQRWLTNGKQPEDIFKLLKLNNAEEKDVLLQNPLFIAWVKYVDDFNLKHPKHEDLAISTMMESFSSVSLANMMLAASKSPNTESIAKRLDTELVEKWFQNGNTPGIVFTLLKLKQEEEKVLDSPLLATWLKFVDYFNKKNADAEISAISVLKTGLKDDVLANMLLVAHKNESTRKMALGLLEDLVAHWMTKARAPKKVAVWLRLDETPEKDVVDLFREYYKLYKQHFAK",
                  "midline": "G+E    I+E  K +  + A+       + Q WL     AG VFK + LD+     LL  P    W+ Y    + ++  K++S+ISTL + + D  +      A+     + +A +LE + +  W+  T + P  +F+ L L+ A   +F  PE +AW+KY D  N ++P  A ++   +LK+ ++  DE     L+ ++   K     KT+A +V+S L   WL + + P+ +    K     +    L +P +  W +Y+  +N ++P+ +  AI T+   +    L + ++ AS    T+++A +L  +  ++W     +P  V+  L+    +    + P L  W+ +++ F  KN          L     D  L  +L  A K  +    A  L  +  +      ++P+ +   L LD   +  + +     +  Y Q F K"
                }
              ]
            },
            {
              "num": 387,
              "description": [
                {
                  "id": "gb|KAJ8546892.1|",
                  "accession": "KAJ8546892",
                  "title": "hypothetical protein ON010_g11343 [Phytophthora cinnamomi]",
                  "taxid": 4785,
                  "sciname": "Phytophthora cinnamomi"
                }
              ],
              "len": 592,
              "hsps": [
                {
                  "num": 1,
                  "bit_score": 210.69,
                  "score": 535,
                  "evalue": 2.96615e-55,
                  "identity": 132,
                  "positive": 227,
                  "query_from": 173,
                  "query_to": 650,
                  "hit_from": 91,
                  "hit_to": 563,
                  "align_len": 480,
                  "gaps": 9,
                  "qseq": "DQIRFWIATRKDPSVVFEALNLNWAGISIFPKPEFSAWLKYVDDVNARHPKEAPLSIIPTLKQRFSRGDEAGTDVLLKLIANGKATTEAKTVANKVESALFDFWLNSRETPDKVMDAFKYGTTTQAFLGSPRWKEWERYLSAYNARYPEKKATAIETLTRKYGDAQLLDTLIGASSKGETKTLAAKLQAQQFDRWMNLKESPLDVYNRLRSSYGDTAFFNEPQLNVWVSYMNVFVDKNPSKVDKMFLELGDTFGDMRLFRVLGEAKKFPNLESTATKLQMEKASTLFASG--KSPEGIFKVLALDNVGDDILSNTLFHKWLAYLQKFNKEHPNNQESWFDMLRISYQPFGVERIIETGRKNPLTRLMAEKVENAYHNYWLDIKMEPKTAFRSLHLDESGEKLLADPKFNTWVQYLKTFNDRYPNEKTTVIDGLRDNSHDIALLRMFSAAKNDPSTEKLATDLQSALILKWQDAKKTPEEL",
                  "hseq": "EKLQEWLKKGESTDDVFKLLVLDDAPNDLLANPNLNAWINYIKLFNEENPTKKA-SLIATLTTHY------GDDGLAKIIEAAKRVPSTEDIAKRIQTEQLQTWLVNKKTTNDVFGLLALDKAGDDLLANPLLNTWISYMKLYNENDPTKKTSLIATLTAHYGDGGVANIVEAGKRIPRASPIAKRVQTEQIQRWLVDGKSPDDVFALLKLDKAGSGLFTQPQVNTWVKYMDDFKKANPNDEMTLFSALSKRYNEETLVQMLMAAKKVPSTESVAVRIQGEQTKYWLSEDVKKTPAEVLELLHLDNQGVALFSNPLFTAWIKYTDEFNKIYYGERLTAIPALKKLYEVDAFSKMVLEAMKNPRTASLAKRMYDELLRSWSVNKLPPEAVFSLLKLHLTGNRLLEQPLFTVWLKYLIAYSAKNPTANVSLLSELTKIYQGNRLSKLLIAAEMVPSTKKLATDLLSKQLHSWLSTKTDPVQV",
                  "midline": "++++ W+   +    VF+ L L+ A   +   P  +AW+ Y+   N  +P +   S+I TL   +      G D L K+I   K     + +A ++++     WL +++T + V             L +P    W  Y+  YN   P KK + I TLT  YGD  + + +           +A ++Q +Q  RW+   +SP DV+  L+     +  F +PQ+N WV YM+ F   NP+    +F  L   + +  L ++L  AKK P+ ES A ++Q E+     +    K+P  + ++L LDN G  + SN LF  W+ Y  +FNK +   + +    L+  Y+     +++    KNP T  +A+++ +     W   K+ P+  F  L L  +G +LL  P F  W++YL  ++ + P    +++  L        L ++  AA+  PST+KLATDL S  +  W   K  P ++"
                },
                {
                  "num": 2,
                  "bit_score": 191.045,
                  "score": 484,
                  "evalue": 3.81572e-48,
                  "identity": 150,
                  "positive": 265,
                  "query_from": 33,
                  "query_to": 586,
                  "hit_from": 43,
                  "hit_to": 591,
                  "align_len": 567,
                  "gaps": 31,
                  "qseq": "RTEVDTVNASSSTRLLR-KNSTVDLVGEERAPSI--VENIKALVKSSAVTPAKLQQWLDERLPAGLVFKNMNLDE-PNIFSLLHEPNFAKWVQYADDLSAKSSHKESSVISTLTSLHGDKVVYDTIQAAKLYPQLSELALKLEKDQIRFWIATRKDPSVVFEALNLNWAGISIFPKPEFSAWLKYVDDVNARHPKEAPLSIIPTLKQRFSRGDEAGTDVLLKLIANGKATTEAKTVANKVESALFDFWLNSRETPDKVMDAFKYGTTTQAFLGSPRWKEWERYLSAYNARYPEKKATAIETLTRKYGDAQLLDTLIGASSKGETKTLAAKLQAQQFDRWM--NLKESPLDVYNRLRSSYGDTAFFNEPQLNVWVSYMN----VFVDKNPSKVD--KMFLELGDTFGDMRLFRVLGEAKKFPNLESTATKLQMEKASTLFASGKSPEGIFKVLALDNVGDDILSNTLFHKWLAYLQKFNKEHPNNQESWFDMLRISYQPFGVERIIETGRKNPLTRLMAEKVENAYHNYWLDIKMEPKTAFRSLHLD-ESGEKLLADPKFNTWVQYLK",
                  "hseq": "RSTTATLPGATATRQLRVHKSTYD--GEERGITVPGLETVVNSVKST-VSAEKLQEWLKKGESTDDVFKLLVLDDAPN--DLLANPNLNAWINYIKLFNEENPTKKASLIATLTTHYGDDGLAKIIEAAKRVPSTEDIAKRIQTEQLQTWLVNKKTTNDVFGLLALDKAGDDLLANPLLNTWISYMKLYNENDPTKKT-SLIATLTAHYGDGGVAN------IVEAGKRIPRASPIAKRVQTEQIQRWLVDGKSPDDVFALLKLDKAGSGLFTQPQVNTWVKYMDDFKKANPNDEMTLFSALSKRYNEETLVQMLMAAKKVPSTESVAVRIQGEQTKYWLSEDVKKTPAEVLELLHLDNQGVALFSNPLFTAWIKYTDEFNKIYYGERLTAIPALKKLYEV-DAFSKMVL-----EAMKNPRTASLAKRMYDELLRSWSVNKLPPEAVFSLLKLHLTGNRLLEQPLFTVWLKYLIAYSAKNPTANVSLLSELTKIYQGNRLSKLLIAAEMVPSTKKLATDLLSKQLHSWLSTKTDPVQVYFLLGVEGKTGVPFLLYGKYNEAFKRLK",
                  "midline": "R+   T+  +++TR LR   ST D  GEER  ++  +E +   VKS+ V+  KLQ+WL +      VFK + LD+ PN   LL  PN   W+ Y    + ++  K++S+I+TLT+ +GD  +   I+AAK  P   ++A +++ +Q++ W+  +K  + VF  L L+ AG  +   P  + W+ Y+   N   P +   S+I TL   +  G  A       ++  GK    A  +A +V++     WL   ++PD V    K           P+   W +Y+  +    P  + T    L+++Y +  L+  L+ A     T+++A ++Q +Q   W+  ++K++P +V   L       A F+ P    W+ Y +    ++  +  + +   K   E+ D F  M L     EA K P   S A ++  E   +   +   PE +F +L L   G+ +L   LF  WL YL  ++ ++P    S    L   YQ   + +++      P T+ +A  + +   + WL  K +P   +  L ++ ++G   L   K+N   + LK"
                },
                {
                  "num": 3,
                  "bit_score": 188.348,
                  "score": 477,
                  "evalue": 3.71838e-47,
                  "identity": 111,
                  "positive": 176,
                  "query_from": 262,
                  "query_to": 648,
                  "hit_from": 78,
                  "hit_to": 470,
                  "align_len": 393,
                  "gaps": 6,
                  "qseq": "KTVANKVESAL----FDFWLNSRETPDKVMDAFKYGTTTQAFLGSPRWKEWERYLSAYNARYPEKKATAIETLTRKYGDAQLLDTLIGASSKGETKTLAAKLQAQQFDRWMNLKESPLDVYNRLRSSYGDTAFFNEPQLNVWVSYMNVFVDKNPSKVDKMFLELGDTFGDMRLFRVLGEAKKFPNLESTATKLQMEKASTLFASGKSPEGIFKVLALDNVGDDILSNTLFHKWLAYLQKFNKEHPNNQESWFDMLRISYQPFGVERIIETGRKNPLTRLMAEKVENAYHNYWL--DIKMEPKTAFRSLHLDESGEKLLADPKFNTWVQYLKTFNDRYPNEKTTVIDGLRDNSHDIALLRMFSAAKNDPSTEKLATDLQSALILKWQDAKKTPE",
                  "hseq": "ETVVNSVKSTVSAEKLQEWLKKGESTDDVFKLLVLDDAPNDLLANPNLNAWINYIKLFNEENPTKKASLIATLTTHYGDDGLAKIIEAAKRVPSTEDIAKRIQTEQLQTWLVNKKTTNDVFGLLALDKAGDDLLANPLLNTWISYMKLYNENDPTKKTSLIATLTAHYGDGGVANIVEAGKRIPRASPIAKRVQTEQIQRWLVDGKSPDDVFALLKLDKAGSGLFTQPQVNTWVKYMDDFKKANPNDEMTLFSALSKRYNEETLVQMLMAAKKVPSTESVAVRIQGEQTKYWLSEDVKKTPAEVLELLHLDNQGVALFSNPLFTAWIKYTDEFNKIYYGERLTAIPALKKLYEVDAFSKMVLEAMKNPRTASLAKRMYDELLRSWSVNKLPPE",
                  "midline": "+TV N V+S +       WL   E+ D V             L +P    W  Y+  +N   P KKA+ I TLT  YGD  L   +  A     T+ +A ++Q +Q   W+  K++  DV+  L            P LN W+SYM ++ + +P+K   +   L   +GD  +  ++   K+ P     A ++Q E+       GKSP+ +F +L LD  G  + +    + W+ Y+  F K +PN++ + F  L   Y    + +++   +K P T  +A +++     YWL  D+K  P      LHLD  G  L ++P F  W++Y   FN  Y  E+ T I  L+      A  +M   A  +P T  LA  +   L+  W   K  PE"
                },
                {
                  "num": 4,
                  "bit_score": 176.022,
                  "score": 445,
                  "evalue": 9.6049e-43,
                  "identity": 93,
                  "positive": 155,
                  "query_from": 354,
                  "query_to": 650,
                  "hit_from": 83,
                  "hit_to": 381,
                  "align_len": 299,
                  "gaps": 2,
                  "qseq": "TLAAKLQAQQFDRWMNLKESPLDVYNRLRSSYGDTAFFNEPQLNVWVSYMNVFVDKNPSKVDKMFLELGDTFGDMRLFRVLGEAKKFPNLESTATKLQMEKASTLFASGKSPEGIFKVLALDNVGDDILSNTLFHKWLAYLQKFNKEHPNNQESWFDMLRISYQPFGVERIIETGRKNPLTRLMAEKVENAYHNYWLDIKMEPKTAFRSLHLDESGEKLLADPKFNTWVQYLKTFNDRYPNEKTTVIDGLRDNSHDIALLRMFSAAKNDPSTEKLATDLQSALILKW--QDAKKTPEEL",
                  "hseq": "SVKSTVSAEKLQEWLKKGESTDDVFKLLVLDDAPNDLLANPNLNAWINYIKLFNEENPTKKASLIATLTTHYGDDGLAKIIEAAKRVPSTEDIAKRIQTEQLQTWLVNKKTTNDVFGLLALDKAGDDLLANPLLNTWISYMKLYNENDPTKKTSLIATLTAHYGDGGVANIVEAGKRIPRASPIAKRVQTEQIQRWLVDGKSPDDVFALLKLDKAGSGLFTQPQVNTWVKYMDDFKKANPNDEMTLFSALSKRYNEETLVQMLMAAKKVPSTESVAVRIQGEQTKYWLSEDVKKTPAEV",
                  "midline": "++ + + A++   W+   ES  DV+  L            P LN W++Y+ +F ++NP+K   +   L   +GD  L +++  AK+ P+ E  A ++Q E+  T   + K+   +F +LALD  GDD+L+N L + W++Y++ +N+  P  + S    L   Y   GV  I+E G++ P    +A++V+      WL     P   F  L LD++G  L   P+ NTWV+Y+  F    PN++ T+   L    ++  L++M  AAK  PSTE +A  +Q      W  +D KKTP E+"
                },
                {
                  "num": 5,
                  "bit_score": 117.472,
                  "score": 293,
                  "evalue": 4.7028e-23,
                  "identity": 65,
                  "positive": 113,
                  "query_from": 441,
                  "query_to": 650,
                  "hit_from": 75,
                  "hit_to": 288,
                  "align_len": 214,
                  "gaps": 4,
                  "qseq": "PNLE----STATKLQMEKASTLFASGKSPEGIFKVLALDNVGDDILSNTLFHKWLAYLQKFNKEHPNNQESWFDMLRISYQPFGVERIIETGRKNPLTRLMAEKVENAYHNYWLDIKMEPKTAFRSLHLDESGEKLLADPKFNTWVQYLKTFNDRYPNEKTTVIDGLRDNSHDIALLRMFSAAKNDPSTEKLATDLQSALILKWQDAKKTPEEL",
                  "hseq": "PGLETVVNSVKSTVSAEKLQEWLKKGESTDDVFKLLVLDDAPNDLLANPNLNAWINYIKLFNEENPTKKASLIATLTTHYGDDGLAKIIEAAKRVPSTEDIAKRIQTEQLQTWLVNKKTTNDVFGLLALDKAGDDLLANPLLNTWISYMKLYNENDPTKKTSLIATLTAHYGDGGVANIVEAGKRIPRASPIAKRVQTEQIQRWLVDGKSPDDV",
                  "midline": "P LE    S  + +  EK       G+S + +FK+L LD+  +D+L+N   + W+ Y++ FN+E+P  + S    L   Y   G+ +IIE  ++ P T  +A++++      WL  K      F  L LD++G+ LLA+P  NTW+ Y+K +N+  P +KT++I  L  +  D  +  +  A K  P    +A  +Q+  I +W    K+P+++"
                },
                {
                  "num": 6,
                  "bit_score": 68.5514,
                  "score": 166,
                  "evalue": 1.7538e-07,
                  "identity": 43,
                  "positive": 74,
                  "query_from": 520,
                  "query_to": 664,
                  "hit_from": 76,
                  "hit_to": 211,
                  "align_len": 145,
                  "gaps": 9,
                  "qseq": "GVERIIETGRKNPLTRLMAEKVENAYHNYWLDIKMEPKTAFRSLHLDESGEKLLADPKFNTWVQYLKTFNDRYPNEKTTVIDGLRDNSHDIALLRMFSAAKNDPSTEKLATDLQSALILKWQDAKKTPEELKRVFVGVPAADEML",
                  "hseq": "GLETVVNSVK----STVSAEKLQE-----WLKKGESTDDVFKLLVLDDAPNDLLANPNLNAWINYIKLFNEENPTKKASLIATLTTHYGDDGLAKIIEAAKRVPSTEDIAKRIQTEQLQTWLVNKKTTNDVFGLLALDKAGDDLL",
                  "midline": "G+E ++ + +    + + AEK++      WL         F+ L LD++   LLA+P  N W+ Y+K FN+  P +K ++I  L  +  D  L ++  AAK  PSTE +A  +Q+  +  W   KKT  ++  +     A D++L"
                }
              ]
            },
            {
              "num": 388,
              "description": [
                {
                  "id": "gb|KAF4137114.1|",
                  "accession": "KAF4137114",
                  "title": "hypothetical protein GN958_ATG13698 [Phytophthora infestans]",
                  "taxid": 4787,
                  "sciname": "Phytophthora infestans"
                }
              ],
              "len": 413,
              "hsps": [
                {
                  "num": 1,
                  "bit_score": 206.068,
                  "score": 523,
                  "evalue": 3.13987e-55,
                  "identity": 123,
                  "positive": 207,
                  "query_from": 251,
                  "query_to": 640,
                  "hit_from": 1,
                  "hit_to": 394,
                  "align_len": 397,
                  "gaps": 10,
                  "qseq": "LIANGKATTEAKTVANKVESALFDFWLNSRETPDKVMDAFKYGT-TTQAFLGSPRWKEWERYLSAYNARYPEKKATAIETLTRKYGDAQLLDTLIGASSKGETKTLAAKLQAQQFDRWMNLKESPLDVYNRLR-SSYGDTAFFNEPQLNVWVSYMNVF-VDKNPSKVDKMFLELGDTFGDMRLFRVLGEAKKFPNLESTATKLQMEKASTLFASGKSP--EGIFKVLALDNVGDDILSNTLFHKWLAYLQKFNKEHPNNQESWFDMLRISYQPFGVERIIETGRKNPLTRLMAEKVENAYHNYWL--DIKMEPKTAFRSLHLDESGEKLLADPKFNTWVQYLKTFNDRYPNEKTTVIDGLRDNSHDIALLRMFSAAKNDPSTEKLATDLQSALILKW",
                  "hseq": "MIESAKHPQRTKNMATRLETEQLQYWATIRKDPGDVFRLFRLDEFGERIFNPSTKLGQWVSYVDDVNAKHPEGPTFMFPTLQKYLRDDWLFTTLQTAKRTEGTKSIAIKVEDDLVQFWLSSRTTPDDALVALRLGSMMD--ILESPLLSLWTKYIDAYNLSDDPRKLSTLMSTLKTRFDDRPLHQILEKARKFPSMESAAAKLQTEKMEEIFARKRPPPPRDAFELLGLDTVGNSILSSPVLKSWKDYVDIYNKAHPLKQKSWFGPLRGKYMN-DIEKLIDAGKENSRTVGIAKEAEGELHKFWLGRDNTPTPGLVYHFLFFNKPTENILTSLRFGSWIDYLKKFNERYPEKKTPLIDSILENQNKLNLLTVLTEAKSDRRADKIVDELKNAMVSRW",
                  "midline": "+I + K     K +A ++E+    +W   R+ P  V   F+      + F  S +  +W  Y+   NA++PE       TL +   D  L  TL  A     TK++A K++      W++ + +P D    LR  S  D      P L++W  Y++ + +  +P K+  +   L   F D  L ++L +A+KFP++ES A KLQ EK   +FA  + P     F++L LD VG+ ILS+ +   W  Y+  +NK HP  Q+SWF  LR  Y    +E++I+ G++N  T  +A++ E   H +WL  D    P   +  L  ++  E +L   +F +W+ YLK FN+RYP +KT +ID + +N + + LL + + AK+D   +K+  +L++A++ +W"
                },
                {
                  "num": 2,
                  "bit_score": 149.443,
                  "score": 376,
                  "evalue": 8.37885e-35,
                  "identity": 113,
                  "positive": 191,
                  "query_from": 154,
                  "query_to": 550,
                  "hit_from": 2,
                  "hit_to": 395,
                  "align_len": 406,
                  "gaps": 21,
                  "qseq": "IQAAKLYPQLSELALKLEKDQIRFWIATRKDPSVVFEALNLNWAGISIF-PKPEFSAWLKYVDDVNARHPKEAPLSIIPTLKQRFSRGDEAGTDVLLKLIANGKATTEAKTVANKVESALFDFWLNSRETPDKVMDAFKYGTTTQAFLGSPRWKEWERYLSAYN-ARYPEKKATAIETLTRKYGDAQLLDTLIGASSKGETKTLAAKLQAQQFDRWMNLKE--SPLDVYNRLRSSYGDTAFFNEPQLNVWVSYMNVFVDKNPSKVDKMFLEL-GDTFGDMRLFRVLGEAKKFPNLESTATKLQMEKASTLFASGK----SPEGIFKVLALDNVGDDILSNTLFHKWLAYLQKFNKEHPNNQESWFDMLRISYQPFGVERIIETGRKNPLTRLMAEKVENAYHNYWL",
                  "hseq": "IESAKHPQRTKNMATRLETEQLQYWATIRKDPGDVFRLFRLDEFGERIFNPSTKLGQWVSYVDDVNAKHP-EGPTFMFPTL-QKYLRD-----DWLFTTLQTAKRTEGTKSIAIKVEDDLVQFWLSSRTTPDDALVALRLGSMMD-ILESPLLSLWTKYIDAYNLSDDPRKLSTLMSTLKTRFDDRPLHQILEKARKFPSMESAAAKLQTEKMEEIFARKRPPPPRDAFELLGLDTVGNSILSSPVLKSWKDYVDIYNKAHPLKQKSWFGPLRGKYMNDIE--KLIDAGKE--NSRTVGIAKEAEGELHKFWLGRDNTPTPGLVYHFLFFNKPTENILTSLRFGSWIDYLKKFNERYPEKKTPLIDSILENQNKLNLLTVLTEAKSDRRADKIVDELKNAMVSRWV",
                  "midline": "I++AK   +   +A +LE +Q+++W   RKDP  VF    L+  G  IF P  +   W+ YVDDVNA+HP E P  + PTL Q++ R      D L   +   K T   K++A KVE  L  FWL+SR TPD  + A + G+     L SP    W +Y+ AYN +  P K +T + TL  ++ D  L   L  A      ++ AAKLQ ++ +     K    P D +  L       +  + P L  W  Y++++   +P K    F  L G    D+   +++   K+  N  +     + E     F  G+    +P  ++  L  +   ++IL++  F  W+ YL+KFN+ +P  +    D +  +     +  ++   + +     + ++++NA  + W+"
                },
                {
                  "num": 3,
                  "bit_score": 108.612,
                  "score": 270,
                  "evalue": 9.18664e-21,
                  "identity": 96,
                  "positive": 161,
                  "query_from": 82,
                  "query_to": 438,
                  "hit_from": 22,
                  "hit_to": 374,
                  "align_len": 371,
                  "gaps": 32,
                  "qseq": "KLQQWLDERLPAGLVFKNMNLDEPNIFSLLHEPNFAKWVQYADDLSAKSSHKESSVISTLTSLHGDKVVYDTIQAAKLYPQLSELALKLEKDQIRFWIATRKDPSVVFEALNLNWAGISIFPKPEFSAWLKYVDDVNARHPKEAPLSIIPTLKQRFSRGDEAGTDVLLKLIANGKATTEAKTVANKVESALFDFWLNSRETPDKVMDAFK---YGTTTQAFLGSPRWKEWERYLSAYNARYPEKKATAIETLTRKYGDAQLLDTLIGASSK-GETKTLAAKLQAQQFDRWMNLKESPLD--VYNRLRSSYGDTAFFNEPQLNV--------WVSYMNVFVDKNPSKVDKMFLELGDTFGDMRLFRVLGEAK",
                  "hseq": "QLQYWATIRKDPGDVFRLFRLDEFGERIFNPSTKLGQWVSYVDDVNAKHPEGPTFMFPTLQKYLRDDWLFTTLQTAKRTEGTKSIAIKVEDDLVQFWLSSRTTPDDALVALRLG-SMMDILESPLLSLWTKYIDAYNLSDDPRKLSTLMSTLKTRFD------DRPLHQILEKARKFPSMESAAAKLQTEKMEE-IFARKRPPPPRDAFELLGLDTVGNSILSSPVLKSWKDYVDIYNKAHPLKQKSWFGPLRGKYMND--IEKLIDAGKENSRTVGIAKEAEGELHKFWLGRDNTPTPGLVYHFL--------FFNKPTENILTSLRFGSWIDYLKKFNERYPEKKTPLIDSILENQNKLNLLTVLTEAK",
                  "midline": "+LQ W   R   G VF+   LDE             +WV Y DD++AK     + +  TL     D  ++ T+Q AK       +A+K+E D ++FW+++R  P     AL L  + + I   P  S W KY+D  N         +++ TLK RF          L +++   +     ++ A K+++   +  + +R+ P    DAF+     T   + L SP  K W+ Y+  YN  +P K+ +    L  KY +   ++ LI A  +   T  +A + + +    W+    +P    VY+ L        FFN+P  N+        W+ Y+  F ++ P K   +   + +    + L  VL EAK"
                },
                {
                  "num": 4,
                  "bit_score": 61.2326,
                  "score": 147,
                  "evalue": 2.2218e-05,
                  "identity": 35,
                  "positive": 59,
                  "query_from": 524,
                  "query_to": 649,
                  "hit_from": 1,
                  "hit_to": 127,
                  "align_len": 127,
                  "gaps": 1,
                  "qseq": "IIETGRKNPLTRLMAEKVENAYHNYWLDIKMEPKTAFRSLHLDESGEKLL-ADPKFNTWVQYLKTFNDRYPNEKTTVIDGLRDNSHDIALLRMFSAAKNDPSTEKLATDLQSALILKWQDAKKTPEE",
                  "hseq": "MIESAKHPQRTKNMATRLETEQLQYWATIRKDPGDVFRLFRLDEFGERIFNPSTKLGQWVSYVDDVNAKHPEGPTFMFPTLQKYLRDDWLFTTLQTAKRTEGTKSIAIKVEDDLVQFWLSSRTTPDD",
                  "midline": "+IE+ +    T+ MA ++E     YW  I+ +P   FR   LDE GE++     K   WV Y+   N ++P   T +   L+    D  L      AK    T+ +A  ++  L+  W  ++ TP++"
                }
              ]
            },
            {
              "num": 389,
              "description": [
                {
                  "id": "ref|XP_067799955.1|",
                  "accession": "XP_067799955",
                  "title": "Avirulence (Avh) protein [Phytophthora cinnamomi]",
                  "taxid": 4785,
                  "sciname": "Phytophthora cinnamomi"
                },
                {
                  "id": "gb|KAG6622853.1|",
                  "accession": "KAG6622853",
                  "title": "Avirulence (Avh) protein [Phytophthora cinnamomi]",
                  "taxid": 4785,
                  "sciname": "Phytophthora cinnamomi"
                }
              ],
              "len": 240,
              "hsps": [
                {
                  "num": 1,
                  "bit_score": 200.29,
                  "score": 508,
                  "evalue": 3.18736e-55,
                  "identity": 111,
                  "positive": 150,
                  "query_from": 439,
                  "query_to": 676,
                  "hit_from": 2,
                  "hit_to": 240,
                  "align_len": 241,
                  "gaps": 5,
                  "qseq": "KFPNLESTATKLQMEKASTLFASGKSPEGIFKVLALDNVGDDILSNTLFHKWLAYLQKFNKEHPNNQESWFDMLRISYQPFGVERIIETGRKNPLTRLMAEKVENAYHNYWLDIKMEPKTAFRSLHLDESGEKLLADPKFNTWVQYLKTFNDRYPNEKTTVIDGLRDNSHDIALLRMFSAAKNDPSTEKLATDLQSALILKWQDAKKTPEELKRVFVGVPAADEMLDRY---IKLLAVASS",
                  "hseq": "KFSSMESAATKIQAEKIQGYLASNQSPHKVFEWLNLDNVGIDLPGDPLFTTWMKYVKDFNKNNPKRQESVFTPIRESYNYH--EEMINKAMNNPSTVKIAEQLEREQSKYWLDLRQLPENVFYFLKLDKADEKTLVNRNFKTWVKYLNQFNRRYPEAETTMIDGLRANYADINLLAIFNVAKKNPKTEKLAMNLESALVIKWVAEKEPLAVLKRRFNHVRFADELLERYAEKVKTLSGATS",
                  "midline": "KF ++ES ATK+Q EK     AS +SP  +F+ L LDNVG D+  + LF  W+ Y++ FNK +P  QES F  +R SY     E +I     NP T  +AE++E     YWLD++  P+  F  L LD++ EK L +  F TWV+YL  FN RYP  +TT+IDGLR N  DI LL +F+ AK +P TEKLA +L+SAL++KW   K+    LKR F  V  ADE+L+RY   +K L+ A+S"
                },
                {
                  "num": 2,
                  "bit_score": 100.138,
                  "score": 248,
                  "evalue": 3.3301e-19,
                  "identity": 64,
                  "positive": 112,
                  "query_from": 160,
                  "query_to": 380,
                  "hit_from": 3,
                  "hit_to": 213,
                  "align_len": 221,
                  "gaps": 10,
                  "qseq": "YPQLSELALKLEKDQIRFWIATRKDPSVVFEALNLNWAGISIFPKPEFSAWLKYVDDVNARHPKEAPLSIIPTLKQRFSRGDEAGTDVLLKLIANGKATTEAKTVANKVESALFDFWLNSRETPDKVMDAFKYGTTTQAFLGSPRWKEWERYLSAYNARYPEKKATAIETLTRKYGDAQLLDTLIGASSKGETKTLAAKLQAQQFDRWMNLKESPLDVYNR",
                  "hseq": "FSSMESAATKIQAEKIQGYLASNQSPHKVFEWLNLDNVGIDLPGDPLFTTWMKYVKDFNKNNPKRQE-SVFTPIRESYNYHEE-----MINKAMNNPSTVK---IAEQLEREQSKYWLDLRQLPENVFYFLKLDKADEKTLVNRNFKTWVKYLNQFNRRYPEAETTMIDGLRANYADINLLAIFNVAKKNPKTEKLAMNLESALVIKWVAEKE-PLAVLKR",
                  "midline": "+  +   A K++ ++I+ ++A+ + P  VFE LNL+  GI +   P F+ W+KYV D N  +PK    S+   +++ ++  +E     ++    N  +T +   +A ++E     +WL+ R+ P+ V    K     +  L +  +K W +YL+ +N RYPE + T I+ L   Y D  LL     A    +T+ LA  L++    +W+  KE PL V  R"
                },
                {
                  "num": 3,
                  "bit_score": 77.411,
                  "score": 189,
                  "evalue": 2.26673e-11,
                  "identity": 48,
                  "positive": 89,
                  "query_from": 356,
                  "query_to": 550,
                  "hit_from": 10,
                  "hit_to": 202,
                  "align_len": 195,
                  "gaps": 2,
                  "qseq": "AAKLQAQQFDRWMNLKESPLDVYNRLRSSYGDTAFFNEPQLNVWVSYMNVFVDKNPSKVDKMFLELGDTFGDMRLFRVLGEAKKFPNLESTATKLQMEKASTLFASGKSPEGIFKVLALDNVGDDILSNTLFHKWLAYLQKFNKEHPNNQESWFDMLRISYQPFGVERIIETGRKNPLTRLMAEKVENAYHNYWL",
                  "hseq": "ATKIQAEKIQGYLASNQSPHKVFEWLNLDNVGIDLPGDPLFTTWMKYVKDFNKNNPKRQESVFTPIRESYNYHE--EMINKAMNNPSTVKIAEQLEREQSKYWLDLRQLPENVFYFLKLDKADEKTLVNRNFKTWVKYLNQFNRRYPEAETTMIDGLRANYADINLLAIFNVAKKNPKTEKLAMNLESALVIKWV",
                  "midline": "A K+QA++   ++   +SP  V+  L           +P    W+ Y+  F   NP + + +F  + +++       ++ +A   P+    A +L+ E++       + PE +F  L LD   +  L N  F  W+ YL +FN+ +P  + +  D LR +Y    +  I    +KNP T  +A  +E+A    W+"
                },
                {
                  "num": 4,
                  "bit_score": 69.707,
                  "score": 169,
                  "evalue": 9.05598e-09,
                  "identity": 53,
                  "positive": 98,
                  "query_from": 75,
                  "query_to": 281,
                  "hit_from": 10,
                  "hit_to": 206,
                  "align_len": 207,
                  "gaps": 10,
                  "qseq": "SSAVTPAKLQQWLDERLPAGLVFKNMNLDEPNIFSLLHEPNFAKWVQYADDLSAKSSHKESSVISTLTSLHGDKVVYDTIQAAKLYPQLSELALKLEKDQIRFWIATRKDPSVVFEALNLNWAGISIFPKPEFSAWLKYVDDVNARHPKEAPLSIIPTLKQRFSRGDEAGTDVLLKLIANGKATTEAKTVANKVESALFDFWLNSRE",
                  "hseq": "ATKIQAEKIQGYLASNQSPHKVFEWLNLDNVGI-DLPGDPLFTTWMKYVKDFNKNNPKRQESVFTPIRESYN--YHEEMINKAMNNPSTVKIAEQLEREQSKYWLDLRQLPENVFYFLKLDKADEKTLVNRNFKTWVKYLNQFNRRYP-EAETTMIDGLRANYADIN------LLAIFNVAKKNPKTEKLAMNLESALVIKWVAEKE",
                  "midline": "++ +   K+Q +L        VF+ +NLD   I  L  +P F  W++Y  D +  +  ++ SV + +   +      + I  A   P   ++A +LE++Q ++W+  R+ P  VF  L L+ A         F  W+KY++  N R+P EA  ++I  L+  ++  +      LL +    K   + + +A  +ESAL   W+  +E"
                },
                {
                  "num": 5,
                  "bit_score": 65.0846,
                  "score": 157,
                  "evalue": 3.12788e-07,
                  "identity": 42,
                  "positive": 81,
                  "query_from": 262,
                  "query_to": 451,
                  "hit_from": 7,
                  "hit_to": 194,
                  "align_len": 190,
                  "gaps": 2,
                  "qseq": "KTVANKVESALFDFWLNSRETPDKVMDAFKYGTTTQAFLGSPRWKEWERYLSAYNARYPEKKATAIETLTRKYGDAQLLDTLIGASSKGETKTLAAKLQAQQFDRWMNLKESPLDVYNRLRSSYGDTAFFNEPQLNVWVSYMNVFVDKNPSKVDKMFLELGDTFGDMRLFRVLGEAKKFPNLESTATKLQ",
                  "hseq": "ESAATKIQAEKIQGYLASNQSPHKVFEWLNLDNVGIDLPGDPLFTTWMKYVKDFNKNNPKRQESVFTPIRESYNYHE--EMINKAMNNPSTVKIAEQLEREQSKYWLDLRQLPENVFYFLKLDKADEKTLVNRNFKTWVKYLNQFNRRYPEAETTMIDGLRANYADINLLAIFNVAKKNPKTEKLAMNLE",
                  "midline": "++ A K+++     +L S ++P KV +            G P +  W +Y+  +N   P+++ +    +   Y   +  + +  A +   T  +A +L+ +Q   W++L++ P +V+  L+    D           WV Y+N F  + P     M   L   + D+ L  +   AKK P  E  A  L+"
                }
              ]
            },
            {
              "num": 390,
              "description": [
                {
                  "id": "gb|KAK1929996.1|",
                  "accession": "KAK1929996",
                  "title": "Intracellular protein transport protein USO1 [Phytophthora citrophthora]",
                  "taxid": 4793,
                  "sciname": "Phytophthora citrophthora"
                }
              ],
              "len": 2914,
              "hsps": [
                {
                  "num": 1,
                  "bit_score": 217.238,
                  "score": 552,
                  "evalue": 5.3017e-55,
                  "identity": 179,
                  "positive": 290,
                  "query_from": 6,
                  "query_to": 648,
                  "hit_from": 4,
                  "hit_to": 603,
                  "align_len": 649,
                  "gaps": 55,
                  "qseq": "LTAVAFVITSVSVDASVAKDPRGHAPNRTEVDTVNASSSTRLLRKNSTVDLVGEERAP-SIVENIKALVKSSAVTPAKLQQWLDERLPAGLVFKNMNLDEPNIFSLLHEPNFAKWVQYADDLSAKSSHKESSVISTLTSLHGDKVVYDTIQAAKLYPQLSELALKLEKDQIRFWIATRKDPSVVFEALNLNWAGISIFPKPEFSAWLKYVDDVNA-RHPKEAPLSIIPTLKQRFSRGDEAGTDVLLKLIANGKATTEAKTVANKVESALFDFWLNSRETPDKVMDAFKYGTTTQAFLGSPRWKEWERYLSAYNARYPEKKATAIETLTRKYGDAQLLDTLIGASSKGETKTLAAKLQAQQFDRWMNLKESPLDVYNRLRSSYGDTAFFNEPQL---NVWVSYMNVFVDKNPSKVDKMFLELGDTFGDMRLFRVLGEAKKFPNLESTATKLQMEKASTLFASGKSPEGIFKVLALDNVGDDILSNTLFHKWLAYLQKFNKEHP-NNQESWFDMLRISYQPFGVERIIETGRKNPLTRLMAEKVENAYHNYWLDIKMEPKTAFRSLHLDESGEKLLADPKFNTWVQYLKTFNDRYPNEKTTVIDGLRDNSHDIALLRMFSAAKNDPSTEKLATDLQSALILKWQDAKKTPE",
                  "hseq": "LNAVKLLAIALVTDVCALGIPTTKIASYFSVKLVQPPVSSRLLRVHHEERSSEERGVPVSTVEKLIGLL--SAAKSGK---------SADNVFIRLKLDTAS-DKLFESPQFSAWIKYADELYSNTPQKGVSTISTLTSYYGNQELAQMIIAAQKNPSTKALATELQVRQIKYWLSDKTTPADVLKWLMLNKAGDKFVENPQFLTWLAYADDFQKLRRKTQSRISILTA-----NYGDEA----LSKMLIEGNKV----PIAAKLQTEQIQRWMAAQASPSDIFRFLMLNKAGDSLLGNPQFLMWVLYVDDLNKVNPDKKTTIMSVLGTYCSSSELTKMLEAAA--------PSKL------KWLG-KDTPDELFKKLKLDKAGDELLGKPQFKTNSIW---------RTQSIKTTLVATLVKNYGDGGLVKILEAAKGVKSTASTAKRVQSEHIQLCLTNGYTPDDIFKVLKLDMAGDNLLINSLLPTWMKYLDLFSLEYPTKKTTLLTTLTRNKYCEKTVVQLLEAVQDVASVKTVATKLQAELYEYWLAAERYPADVFSMLRLNKAGDGLLSNPKFPFRTQYSDDFYVKFPDEGIAMMRTLYGYYDDIHLARMIEAAPKSSSTQNTAKRLEGELFNKWADESYPPE",
                  "midline": "L AV  +  ++  D      P     +   V  V    S+RLLR +       E   P S VE +  L+  SA    K          A  VF  + LD  +   L   P F+ W++YAD+L + +  K  S ISTLTS +G++ +   I AA+  P    LA +L+  QI++W++ +  P+ V + L LN AG      P+F  WL Y DD    R   ++ +SI+       + GDEA    L K++  G        +A K+++     W+ ++ +P  +           + LG+P++  W  Y+   N   P+KK T +  L      ++L   L  A+         +KL      +W+  K++P +++ +L+          +PQ    ++W         +  S    +   L   +GD  L ++L  AK   +  STA ++Q E       +G +P+ IFKVL LD  GD++L N+L   W+ YL  F+ E+P         + R  Y    V +++E  +     + +A K++   + YWL  +  P   F  L L+++G+ LL++PKF    QY   F  ++P+E   ++  L     DI L RM  AA    ST+  A  L+  L  KW D    PE"
                },
                {
                  "num": 2,
                  "bit_score": 173.326,
                  "score": 438,
                  "evalue": 2.2341e-40,
                  "identity": 150,
                  "positive": 249,
                  "query_from": 82,
                  "query_to": 622,
                  "hit_from": 161,
                  "hit_to": 670,
                  "align_len": 548,
                  "gaps": 45,
                  "qseq": "KLQQWLDERLPAGLVFKNMNLDEPNIFSLLHEPNFAKWVQYADDLSAKSSHKESSVISTLTSLHGDKVVYDTIQAAKLYPQLSELALKLEKDQIRFWIATRKDPSVVFEALNLNWAGISIFPKPEFSAWLKYVDDVNARHPKEAPLSIIPTLKQRFSRGDEAGTDVLLKLIANGKATTEAKTVANKVESALFDFWLNSRETPDKVMDAFKYGTTTQAFLGSPRWKE---WERYLSAYNARYPEKKATAIETLTRKYGDAQLLDTLIGASSKGETKTLAAKLQAQQFDRWMNLKESPLDVYNRLR-SSYGDTAFFNEPQLNVWVSYMNVFVDKNPSKVDKMFLELG-DTFGDMRLFRVLGEAKKFPNLESTATKLQMEKASTLFASGKSPEGIFKVLALDNVGDDILSNTLFHKWLAYLQKFNKEHPNNQESWFDMLRISYQPFGVERIIETGRKNPLTRLMAEKVENAYHNYWLDIKMEPKTAFRSLHLDESGEKLLADPKFNTWVQYLKTFNDR--YPNEKTTVIDGLRDNSHDIALLRMFSAAKND",
                  "hseq": "QIKYWLSDKTTPADVLKWLMLNKAG-DKFVENPQFLTWLAYADDFQ-KLRRKTQSRISILTANYGDEALSKMLIEGNKVP----IAAKLQTEQIQRWMAAQASPSDIFRFLMLNKAGDSLLGNPQFLMWVLYVDDLNKVNP-DKKTTIMSVL------GTYCSSSELTKML-EAAAPSKLK-------------WL-GKDTPDELFKKLKLDKAGDELLGKPQFKTNSIW---------RTQSIKTTLVATLVKNYGDGGLVKILEAAKGVKSTASTAKRVQSEHIQLCLTNGYTPDDIFKVLKLDMAGDNLLINSL-LPTWMKYLDLFSLEYPTKKTTLLTTLTRNKYCEKTVVQLLEAVQDVASVKTVATKLQAELYEYWLAAERYPADVFSMLRLNKAGDGLLSNPKFPFRTQYSDDFYVKFPDEGIAMMRTLYGYYDDIHLARMIEAAPKSSSTQNTAKRLEGELFNKWADESYPPEFIFTSLELQRSGKTLLENPLLSTWSRYVVDFNTRNNIPAKKASVSKILTEFYTKNELLKLIEMAKKD",
                  "midline": "+++ WL ++     V K + L++      +  P F  W+ YADD   K   K  S IS LT+ +GD+ +   +      P    +A KL+ +QI+ W+A +  PS +F  L LN AG S+   P+F  W+ YVDD+N  +P +   +I+  L      G    +  L K++    A ++ K             WL  ++TPD++    K        LG P++K    W         R    K T + TL + YGD  L+  L  A     T + A ++Q++     +    +P D++  L+    GD    N   L  W+ Y+++F  + P+K   +   L  + + +  + ++L   +   ++++ ATKLQ E      A+ + P  +F +L L+  GD +LSN  F     Y   F  + P+   +    L   Y    + R+IE   K+  T+  A+++E    N W D    P+  F SL L  SG+ LL +P  +TW +Y+  FN R   P +K +V   L +      LL++   AK D"
                },
                {
                  "num": 3,
                  "bit_score": 142.895,
                  "score": 359,
                  "evalue": 1.44332e-30,
                  "identity": 112,
                  "positive": 171,
                  "query_from": 279,
                  "query_to": 664,
                  "hit_from": 77,
                  "hit_to": 436,
                  "align_len": 389,
                  "gaps": 32,
                  "qseq": "SRETPDKVMDAFKYGTTTQAFLGSPRWKEWERYLSAYNARYPEKKATAIETLTRKYGDAQLLDTLIGASSKGETKTLAAKLQAQQFDRWMNLKESPLDVYNRLRSSYGDTAFFNEPQLNVWVSYMNVFVDKNPSKVDKMFLELGDTFGDMRLFRVLGEAKKFPNLESTATKLQMEKASTLFASGKSPEGIFKVLALDNVGDDILSNTLFHKWLAYLQKFNKEHPNNQESWFDMLRISYQPFGVERIIETGRKNPLTRLMAEKVENAYHNYWLDIKMEPKTAFRSLHLDESGEKLLADPKFNT---WVQYLKTFNDRYPNEKTTVIDGLRDNSHDIALLRMFSAAKNDPSTEKLATDLQSALILKWQDAKKTPEELKRVFVGVPAADEML",
                  "hseq": "SGKSADNVFIRLKLDTASDKLFESPQFSAWIKYADELYSNTPQKGVSTISTLTSYYGNQELAQMIIAAQKNPSTKALATELQVRQIKYWLSDKTTPADVLKWLMLNKAGDKFVENPQFLTWLAYADDF-QKLRRKTQSRISILTANYGDEALSKMLIEGNKVP----IAAKLQTEQIQRWMAAQASPSDIFRFLMLNKAGDSLLGNPQFLMWVLYVDDLNKVNPDKKTTIMSVLGTYCSSSELTKMLEAAAPSKLK--------------WLG-KDTPDELFKKLKLDKAGDELLGKPQFKTNSIW---------RTQSIKTTLVATLVKNYGDGGLVKILEAAKGVKSTASTAKRVQSEHIQLCLTNGYTPDDIFKVLKLDMAGDNLL",
                  "midline": "S ++ D V    K  T +     SP++  W +Y     +  P+K  + I TLT  YG+ +L   +I A     TK LA +LQ +Q   W++ K +P DV   L  +     F   PQ   W++Y + F  K   K       L   +GD  L ++L E  K P     A KLQ E+     A+  SP  IF+ L L+  GD +L N  F  W+ Y+   NK +P+ + +   +L        + +++E    + L               WL  K  P   F+ L LD++G++LL  P+F T   W         R  + KTT++  L  N  D  L+++  AAK   ST   A  +QS  I        TP+++ +V     A D +L"
                },
                {
                  "num": 4,
                  "bit_score": 54.299,
                  "score": 129,
                  "evalue": 0.00643127,
                  "identity": 32,
                  "positive": 53,
                  "query_from": 560,
                  "query_to": 665,
                  "hit_from": 85,
                  "hit_to": 190,
                  "align_len": 106,
                  "gaps": 0,
                  "qseq": "FRSLHLDESGEKLLADPKFNTWVQYLKTFNDRYPNEKTTVIDGLRDNSHDIALLRMFSAAKNDPSTEKLATDLQSALILKWQDAKKTPEELKRVFVGVPAADEMLD",
                  "hseq": "FIRLKLDTASDKLFESPQFSAWIKYADELYSNTPQKGVSTISTLTSYYGNQELAQMIIAAQKNPSTKALATELQVRQIKYWLSDKTTPADVLKWLMLNKAGDKFVE",
                  "midline": "F  L LD + +KL   P+F+ W++Y        P +  + I  L     +  L +M  AA+ +PST+ LAT+LQ   I  W   K TP ++ +  +   A D+ ++"
                }
              ]
            },
            {
              "num": 391,
              "description": [
                {
                  "id": "gb|AEK80743.1|",
                  "accession": "AEK80743",
                  "title": "Avh145 [Phytophthora sojae]",
                  "taxid": 67593,
                  "sciname": "Phytophthora sojae"
                }
              ],
              "len": 593,
              "hsps": [
                {
                  "num": 1,
                  "bit_score": 209.92,
                  "score": 533,
                  "evalue": 5.64872e-55,
                  "identity": 134,
                  "positive": 235,
                  "query_from": 173,
                  "query_to": 650,
                  "hit_from": 88,
                  "hit_to": 562,
                  "align_len": 483,
                  "gaps": 13,
                  "qseq": "DQIRFWIATRKDPSVVFEALNLNWAGISIFPKPEFSAWLKYVDDVNARHPKEAPLSIIPTLKQRFSRGDEAGTDVLLKLIANGKATTEAKTVANKVESALFDFWLNSRETPDKVMDAFKYGTTTQAFLGSPRWKEWERYLSAYNARYPEKKATAIETLTRKYGDAQLLDTLIGASSKGETKTLAAKLQAQQFDRWMNLKESPLDVYNRLRSSYGDTAFFNEPQLNVWVSYMNVFVDKNPSKVDKMFLELGDTFGDMRLFRVLGEAKKFPNLESTATKLQMEKASTLFA----SGKSPEGIFKVLALDNV-GDDILSNTLFHKWLAYLQKFNKEHPNNQESWFDMLRISYQPFGVERIIETGRKNPLTRLMAEKVENAYHNYWLDIKMEPKTAFRSLHLDESGEKLLADPKFNTWVQYLKTFNDRYPNEKTTVIDGLRDNSHDIALLRMFSAAKNDPSTEKLATDLQSALILKWQDAKKTPEEL",
                  "hseq": "EKLREWLKRGKSTDDVFKLLTLDKAADDLLANPNLNAWINYIKLFNEENPTQK-VSLIATLTAKY------GDDGLAKLIEAAKKVPSTEDIAKRVQAEQLQSWLADMKTTKEVFALLALDKAADDLLASPLLNTWLSYMKLVNED-STKKTSLLATLTAHYGADGVSKMIESAKRVPSTATMAKRLENEQIRRWIADEMYPIDVFTLLKLDKSGAQLFTQPQVNTWLKFVDDFGKANPNTEKTLFAVLQKRYDEPTLVQMLIKAKNIPSMESVAVRIQAEQTKFWLGVDVETAKEPARVFELLRIKGKDGVALLSNPLFIAWIKYTDEFNRKYFGTRKTAIPALLKLYKADDLAKMILAGSKNPTTARLAKRMYDELLRSWSVEKLAPELVFASLNLHLTGNKLLESPLFTVWLKYLIAYSDKNPTVNVSLLSQLENNYKGDRLSKLLIAAEDVPSTKRLAKDLISQRLEGWLSSRKDPVEI",
                  "midline": "+++R W+   K    VF+ L L+ A   +   P  +AW+ Y+   N  +P +  +S+I TL  ++      G D L KLI   K     + +A +V++     WL   +T  +V             L SP    W  Y+   N     KK + + TLT  YG   +   +  A     T T+A +L+ +Q  RW+  +  P+DV+  L+        F +PQ+N W+ +++ F   NP+    +F  L   + +  L ++L +AK  P++ES A ++Q E+          + K P  +F++L +    G  +LSN LF  W+ Y  +FN+++   +++    L   Y+   + ++I  G KNP T  +A+++ +     W   K+ P+  F SL+L  +G KLL  P F  W++YL  ++D+ P    +++  L +N     L ++  AA++ PST++LA DL S  +  W  ++K P E+"
                },
                {
                  "num": 2,
                  "bit_score": 155.221,
                  "score": 391,
                  "evalue": 1.39896e-35,
                  "identity": 136,
                  "positive": 242,
                  "query_from": 44,
                  "query_to": 586,
                  "hit_from": 50,
                  "hit_to": 592,
                  "align_len": 553,
                  "gaps": 20,
                  "qseq": "STRLLRKNSTVDLVGEERAPSI--VENIKALVKSSAVTPAKLQQWLDERLPAGLVFKNMNLDEPNIFSLLHEPNFAKWVQYADDLSAKSSHKESSVISTLTSLHGDKVVYDTIQAAKLYPQLSELALKLEKDQIRFWIATRKDPSVVFEALNLNWAGISIFPKPEFSAWLKYVDDVNARHPKEAPLSIIPTLKQRFSRGDEAGTDVLLKLIANGKATTEAKTVANKVESALFDFWLNSRETPDKVMDAFKYGTTTQAFLGSPRWKEWERYLSAYNARYPEKKATAIETLTRKYGDAQLLDTLIGASSKGETKTLAAKLQAQQFDRWMNL----KESPLDVYNRLRSSYGD-TAFFNEPQLNVWVSYMNVFVDKNPSKVDKMFLELGDTFGDMRLFRVLGEAKKFPNLESTATKLQMEKASTLFASGKSPEGIFKVLALDNVGDDILSNTLFHKWLAYLQKFNKEHPNNQESWFDMLRISYQPFGVERIIETGRKNPLTRLMAEKVENAYHNYWLDIKMEPKTAFRSLHLD---ESGEKLLADPKFNTWVQYLK",
                  "hseq": "TTRLLRVHKLSSLDDEERGLPVSGLEAVANSVKST-VSVEKLREWLKRGKSTDDVFKLLTLDKA-ADDLLANPNLNAWINYIKLFNEENPTQKVSLIATLTAKYGDDGLAKLIEAAKKVPSTEDIAKRVQAEQLQSWLADMKTTKEVFALLALDKAADDLLASPLLNTWLSYMKLVNEDSTKKT--SLLATLTAHY------GADGVSKMIESAKRVPSTATMAKRLENEQIRRWIADEMYPIDVFTLLKLDKSGAQLFTQPQVNTWLKFVDDFGKANPNTEKTLFAVLQKRYDEPTLVQMLIKAKNIPSMESVAVRIQAEQTKFWLGVDVETAKEPARVFELLRIKGKDGVALLSNPLFIAWIKYTDEFNRKYFGTRKTAIPALLKLYKADDLAKMILAGSKNPTTARLAKRMYDELLRSWSVEKLAPELVFASLNLHLTGNKLLESPLFTVWLKYLIAYSDKNPTVNVSLLSQLENNYKGDRLSKLLIAAEDVPSTKRLAKDLISQRLEGWLSSRKDPVEIFYLLGVQGTPKDGVPYLLYQKYNAAFKRLK",
                  "midline": "+TRLLR +    L  EER   +  +E +   VKS+ V+  KL++WL        VFK + LD+     LL  PN   W+ Y    + ++  ++ S+I+TLT+ +GD  +   I+AAK  P   ++A +++ +Q++ W+A  K    VF  L L+ A   +   P  + WL Y+  VN    K+   S++ TL   +      G D + K+I + K      T+A ++E+     W+     P  V    K   +       P+   W +++  +    P  + T    L ++Y +  L+  LI A +    +++A ++QA+Q   W+ +     + P  V+  LR    D  A  + P    W+ Y + F  K           L   +    L +++    K P     A ++  E   +      +PE +F  L L   G+ +L + LF  WL YL  ++ ++P    S    L  +Y+   + +++      P T+ +A+ + +     WL  + +P   F  L +    + G   L   K+N   + LK"
                },
                {
                  "num": 3,
                  "bit_score": 154.451,
                  "score": 389,
                  "evalue": 2.3102e-35,
                  "identity": 89,
                  "positive": 156,
                  "query_from": 354,
                  "query_to": 654,
                  "hit_from": 80,
                  "hit_to": 380,
                  "align_len": 302,
                  "gaps": 2,
                  "qseq": "TLAAKLQAQQFDRWMNLKESPLDVYNRLRSSYGDTAFFNEPQLNVWVSYMNVFVDKNPSKVDKMFLELGDTFGDMRLFRVLGEAKKFPNLESTATKLQMEKASTLFASGKSPEGIFKVLALDNVGDDILSNTLFHKWLAYLQKFNKEHPNNQESWFDMLRISYQPFGVERIIETGRKNPLTRLMAEKVENAYHNYWLDIKMEPKTAFRSLHLDESGEKLLADPKFNTWVQYLKTFNDRYPNEKTTVIDGLRDNSHDIALLRMFSAAKNDPSTEKLATDLQSALILKWQDAK-KTPEELKRVF",
                  "hseq": "SVKSTVSVEKLREWLKRGKSTDDVFKLLTLDKAADDLLANPNLNAWINYIKLFNEENPTQKVSLIATLTAKYGDDGLAKLIEAAKKVPSTEDIAKRVQAEQLQSWLADMKTTKEVFALLALDKAADDLLASPLLNTWLSYMKLVN-EDSTKKTSLLATLTAHYGADGVSKMIESAKRVPSTATMAKRLENEQIRRWIADEMYPIDVFTLLKLDKSGAQLFTQPQVNTWLKFVDDFGKANPNTEKTLFAVLQKRYDEPTLVQMLIKAKNIPSMESVAVRIQAEQTKFWLGVDVETAKEPARVF",
                  "midline": "++ + +  ++   W+   +S  DV+  L            P LN W++Y+ +F ++NP++   +   L   +GD  L +++  AKK P+ E  A ++Q E+  +  A  K+ + +F +LALD   DD+L++ L + WL+Y++  N E    + S    L   Y   GV ++IE+ ++ P T  MA+++EN     W+  +M P   F  L LD+SG +L   P+ NTW++++  F    PN + T+   L+    +  L++M   AKN PS E +A  +Q+     W     +T +E  RVF"
                },
                {
                  "num": 4,
                  "bit_score": 151.369,
                  "score": 381,
                  "evalue": 2.79021e-34,
                  "identity": 114,
                  "positive": 198,
                  "query_from": 78,
                  "query_to": 499,
                  "hit_from": 176,
                  "hit_to": 593,
                  "align_len": 427,
                  "gaps": 14,
                  "qseq": "VTPAKLQQWLDERLPAGLVFKNMNLDEPNIFSLLHEPNFAKWVQYADDLSAKSSHKESSVISTLTSLHGDKVVYDTIQAAKLYPQLSELALKLEKDQIRFWIATRKDPSVVFEALNLNWAGISIFPKPEFSAWLKYVDDVNARHPKEAPLSIIPTLKQRFSRGDEAGTDVLLKLIANGKATTEAKTVANKVESALFDFWLN----SRETPDKVMDAFKY-GTTTQAFLGSPRWKEWERYLSAYNARYPEKKATAIETLTRKYGDAQLLDTLIGASSKGETKTLAAKLQAQQFDRWMNLKESPLDVYNRLRSSYGDTAFFNEPQLNVWVSYMNVFVDKNPSKVDKMFLELGDTFGDMRLFRVLGEAKKFPNLESTATKLQMEKASTLFASGKSPEGIFKVLALDNVGDDILSNTLFHKWLAYLQKFNK",
                  "hseq": "VQAEQLQSWLADMKTTKEVFALLALDKA-ADDLLASPLLNTWLSYMK-LVNEDSTKKTSLLATLTAHYGADGVSKMIESAKRVPSTATMAKRLENEQIRRWIADEMYPIDVFTLLKLDKSGAQLFTQPQVNTWLKFVDDFGKANPNTEK-TLFAVLQKRY---DEP---TLVQMLIKAKNIPSMESVAVRIQAEQTKFWLGVDVETAKEPARVFELLRIKGKDGVALLSNPLFIAWIKYTDEFNRKYFGTRKTAIPALLKLYKADDLAKMILAGSKNPTTARLAKRMYDELLRSWSVEKLAPELVFASLNLHLTGNKLLESPLFTVWLKYLIAYSDKNPTVNVSLLSQLENNYKGDRLSKLLIAAEDVPSTKRLAKDLISQRLEGWLSSRKDPVEIFYLLGVQGTPKDGVPYLLYQKYNAAFKRLKK",
                  "midline": "V   +LQ WL +      VF  + LD+     LL  P    W+ Y   L  + S K++S+++TLT+ +G   V   I++AK  P  + +A +LE +QIR WIA    P  VF  L L+ +G  +F +P+ + WLK+VDD    +P     ++   L++R+   DE     L++++   K     ++VA ++++    FWL     + + P +V +  +  G    A L +P +  W +Y   +N +Y   + TAI  L + Y    L   ++  S    T  LA ++  +    W   K +P  V+  L            P   VW+ Y+  + DKNP+    +  +L + +   RL ++L  A+  P+ +  A  L  ++     +S K P  IF +L +     D +   L+ K+ A  ++  K"
                },
                {
                  "num": 5,
                  "bit_score": 149.443,
                  "score": 376,
                  "evalue": 1.27935e-33,
                  "identity": 104,
                  "positive": 182,
                  "query_from": 255,
                  "query_to": 648,
                  "hit_from": 68,
                  "hit_to": 469,
                  "align_len": 404,
                  "gaps": 12,
                  "qseq": "GKATTEAKTVANKVESAL----FDFWLNSRETPDKVMDAFKYGTTTQAFLGSPRWKEWERYLSAYNARYPEKKATAIETLTRKYGDAQLLDTLIGASSKGETKTLAAKLQAQQFDRWMNLKESPLDVYNRLRSSYGDTAFFNEPQLNVWVSYMNVFVDKNPSKVDKMFLELGDTFGDMRLFRVLGEAKKFPNLESTATKLQMEKASTLFASGKSPEGIFKVLALDNVGDDILSNTLFHKWLAYLQKFNKEHPNNQESWFDMLRISY-QPFGVERIIETGRKNPLTRLMAEKVENAYHNYWLDIKM----EPKTAFRSLHL-DESGEKLLADPKFNTWVQYLKTFNDRYPNEKTTVIDGLRDNSHDIALLRMFSAAKNDPSTEKLATDLQSALILKWQDAKKTPE",
                  "hseq": "GLPVSGLEAVANSVKSTVSVEKLREWLKRGKSTDDVFKLLTLDKAADDLLANPNLNAWINYIKLFNEENPTQKVSLIATLTAKYGDDGLAKLIEAAKKVPSTEDIAKRVQAEQLQSWLADMKTTKEVFALLALDKAADDLLASPLLNTWLSYMK-LVNEDSTKKTSLLATLTAHYGADGVSKMIESAKRVPSTATMAKRLENEQIRRWIADEMYPIDVFTLLKLDKSGAQLFTQPQVNTWLKFVDDFGKANPNTEKTLFAVLQKRYDEPTLVQMLIK-AKNIPSMESVAVRIQAEQTKFWLGVDVETAKEPARVFELLRIKGKDGVALLSNPLFIAWIKYTDEFNRKYFGTRKTAIPALLKLYKADDLAKMILAGSKNPTTARLAKRMYDELLRSWSVEKLAPE",
                  "midline": "G   +  + VAN V+S +       WL   ++ D V             L +P    W  Y+  +N   P +K + I TLT KYGD  L   +  A     T+ +A ++QA+Q   W+   ++  +V+  L            P LN W+SYM   V+++ +K   +   L   +G   + +++  AK+ P+  + A +L+ E+     A    P  +F +L LD  G  + +    + WL ++  F K +PN +++ F +L+  Y +P  V+ +I+  +  P    +A +++     +WL + +    EP   F  L +  + G  LL++P F  W++Y   FN +Y   + T I  L        L +M  A   +P+T +LA  +   L+  W   K  PE"
                },
                {
                  "num": 6,
                  "bit_score": 70.8626,
                  "score": 172,
                  "evalue": 3.41362e-08,
                  "identity": 39,
                  "positive": 61,
                  "query_from": 549,
                  "query_to": 664,
                  "hit_from": 93,
                  "hit_to": 208,
                  "align_len": 116,
                  "gaps": 0,
                  "qseq": "WLDIKMEPKTAFRSLHLDESGEKLLADPKFNTWVQYLKTFNDRYPNEKTTVIDGLRDNSHDIALLRMFSAAKNDPSTEKLATDLQSALILKWQDAKKTPEELKRVFVGVPAADEML",
                  "hseq": "WLKRGKSTDDVFKLLTLDKAADDLLANPNLNAWINYIKLFNEENPTQKVSLIATLTAKYGDDGLAKLIEAAKKVPSTEDIAKRVQAEQLQSWLADMKTTKEVFALLALDKAADDLL",
                  "midline": "WL         F+ L LD++ + LLA+P  N W+ Y+K FN+  P +K ++I  L     D  L ++  AAK  PSTE +A  +Q+  +  W    KT +E+  +     AAD++L"
                }
              ]
            },
            {
              "num": 392,
              "description": [
                {
                  "id": "gb|KAF4137097.1|",
                  "accession": "KAF4137097",
                  "title": "hypothetical protein GN958_ATG13681 [Phytophthora infestans]",
                  "taxid": 4787,
                  "sciname": "Phytophthora infestans"
                }
              ],
              "len": 735,
              "hsps": [
                {
                  "num": 1,
                  "bit_score": 212.616,
                  "score": 540,
                  "evalue": 6.51287e-55,
                  "identity": 153,
                  "positive": 252,
                  "query_from": 77,
                  "query_to": 622,
                  "hit_from": 29,
                  "hit_to": 562,
                  "align_len": 548,
                  "gaps": 16,
                  "qseq": "AVTPAKLQQWLDERLPAGLVFKNMNLDEPNIFSLLHEPNFAKWVQYADDLSAKSSHKESSVISTLTSLHGDKVVYDTIQAAKLYPQLSELALKLEKDQIRFWIATRKDPSVVFEALNLNWAGISIFPKPEFSAWLKYVDDVNARHPKEAPLSIIPTLKQRFSRGDEAGTDVLLKLIANGKATTEAKTVANKVESALFDFWLNSRETPDKVMDAFKYGTTTQAFLGSPRWKEWERYLSAYNARYPEKKATAIETLTRKYGDAQLLDTLIGASSKGETKTLAAKLQAQQFDRWMNLKESPLDVYNRLRSSYGDTAFFNEPQLNVWVSYMNVFVDKNPSKVDKMFLELGDTFGDMRLFRVLGEAKKFPNLESTATKLQMEKASTLFASGKSPEGIFKVLALDNVGDDILSNTLFHKWLAYLQKFNKEHPNNQESWFDMLRISYQPFGVERIIETGRKNPLTRLMAEKVENAYHNYWLDIKMEPKTAFRSL-HLDESGEKLLADPKFNTWVQYLKTFNDRYPNEKTTVIDGLRDNSHDIALL-RMFSAAKND",
                  "hseq": "VLQPLPGEVWLKRGETADDVFILLKLDRTG--ELFSNSQFATWIKYVDDLSASHPAREKTTISKLTSYFGDEPLSNMIIAAQRNPETQVLATDLQTRQLQYWLDNKKAPADVFKLLELSKAGDKLLENPLATAWLSYATNFKEKTMSKVDES-IPILTTHY--GDEALSTILIRAM----KTPSTANVAGKLHNEQIQLWLDAGKRPRDVFKFLALDKAGDKLLENPQFATWLTYLDDFNSK--NTRISRIAVMTNYFGDDKLTAMLFDAMRSPSTAKLAANLQDEQIKRWLYTEKSPRDVFQFLSLSKAGEKLFDHPQFMKWVSYVDDLNTANPDKRTSLMSVLAAHYDSDGLIKMLESAKNVPGSAKLIRELETEQK--WLAKG-TPDAFFKQLKLDKFDDDVLSNPQLKTWINYMKEYNAANPKYKATLIGTMAANYGELNLVSLLDKATHVKDTAGAAKKLQSELFQRWMQKGWTPEYLFTNVFHLAQEKDELFTNPLVITWGKYLSAYNRENHGKETTIWTMLAATGVDIELVERMVGQLPSD",
                  "midline": " + P   + WL     A  VF  + LD      L     FA W++Y DDLSA    +E + IS LTS  GD+ + + I AA+  P+   LA  L+  Q+++W+  +K P+ VF+ L L+ AG  +   P  +AWL Y  +   +   +   S IP L   +  GDEA + +L++ +     T     VA K+ +     WL++ + P  V             L +P++  W  YL  +N++    + + I  +T  +GD +L   L  A     T  LAA LQ +Q  RW+  ++SP DV+  L  S      F+ PQ   WVSY++     NP K   +   L   +    L ++L  AK  P       +L+ E+     A G +P+  FK L LD   DD+LSN     W+ Y++++N  +P  + +    +  +Y    +  +++       T   A+K+++     W+     P+  F ++ HL +  ++L  +P   TW +YL  +N     ++TT+   L     DI L+ RM     +D"
                },
                {
                  "num": 2,
                  "bit_score": 204.527,
                  "score": 519,
                  "evalue": 4.5582e-52,
                  "identity": 162,
                  "positive": 276,
                  "query_from": 58,
                  "query_to": 638,
                  "hit_from": 187,
                  "hit_to": 731,
                  "align_len": 591,
                  "gaps": 56,
                  "qseq": "GEERAPSIVENIKALVKSSAVTPA------KLQQWLDERLPAGLVFKNMNLDEPNIFSLLHEPNFAKWVQYADDLSAKSSHKESSVISTLTSLHGDKVVYDTIQAAKLYPQLSELALKLEKDQIRFWIATRKDPSVVFEALNLNWAGISIFPKPEFSAWLKYVDDVNARHPKEAPLSIIPTLKQRFSRGDEAGTDVLLKLIANGKATTEAKTVANKVESALFDFWLNSRETPDKVMDAFKYGTTTQAFLGSPRWKEWERYLSAYNARYPEKKATAIETLTRKYGDAQLLDTLIGASSKGETKTLAAKLQAQQFDRWMNLKESPLDVY-NRLRSSYGDTAFFNEPQLNVWVSYMNVFVDKNPSKVDKMFLELGDTFGDMRLFRVLGEAKKFPNLESTATKLQMEKASTLFASGKSPEGIFKVLALDNVGDDILSNTLFHKWLAYLQKFNKEHPNNQESWFDMLRISYQPFGVERIIETGRKNPLTRLMAEKVENAYHNYWLDIKMEPKT---AFRSLHLDESGEKLLADPKFNTWVQYLKTFNDRYPNEKTTVIDGLRDNSHDIALLRMFSAAKNDPSTEKLATDLQSALIL",
                  "hseq": "GDEALSTIL--IRAMKTPSTANVAGKLHNEQIQLWLDAGKRPRDVFKFLALDKAGD-KLLENPQFATWLTYLDDFNSKNTR--ISRIAVMTNYFGDDKLTAMLFDAMRSPSTAKLAANLQDEQIKRWLYTEKSPRDVFQFLSLSKAGEKLFDHPQFMKWVSYVDDLNTANPDKRT-SLMSVLAAHYD------SDGLIKMLESAKNVPGSAKLIRELETE--QKWL-AKGTPDAFFKQLKLDKFDDDVLSNPQLKTWINYMKEYNAANPKYKATLIGTMAANYGELNLVSLLDKATHVKDTAGAAKKLQSELFQRWMQKGWTPEYLFTNVFHLAQEKDELFTNPLVITWGKYLSAYNRENHGKETTIWTMLAATGVDIELVERM--------------------------VGQLPSDTFSMLRLAEKGDDLLASPQFATWIQYLDDFYLTFPDLRRTMMKTVRRHHDDKSLVKMIISGMKVSSTEKIAKRMERELLKDW-NVSRKTRTPDEIFEGLDLELAGKTLFASPFLEIWIQYMATYYKQKPDMIRTFLKYYDEDE----LFQMIKTAKSNPTTEKLASDVEHALSL",
                  "midline": "G+E   +I+  I+A+   S    A      ++Q WLD       VFK + LD+     LL  P FA W+ Y DD ++K++    S I+ +T+  GD  +   +  A   P  ++LA  L+ +QI+ W+ T K P  VF+ L+L+ AG  +F  P+F  W+ YVDD+N  +P +   S++  L   +       +D L+K++ + K    +  +  ++E+     WL ++ TPD      K        L +P+ K W  Y+  YNA  P+ KAT I T+   YG+  L+  L  A+   +T   A KLQ++ F RWM    +P  ++ N    +      F  P +  W  Y++ +  +N  K   ++  L  T  D+ L   +                           G+ P   F +L L   GDD+L++  F  W+ YL  F    P+ + +    +R  +    + ++I +G K   T  +A+++E      W ++  + +T    F  L L+ +G+ L A P    W+QY+ T+  + P+   T +    ++     L +M   AK++P+TEKLA+D++ AL L"
                },
                {
                  "num": 3,
                  "bit_score": 199.519,
                  "score": 506,
                  "evalue": 2.85028e-50,
                  "identity": 153,
                  "positive": 265,
                  "query_from": 68,
                  "query_to": 650,
                  "hit_from": 110,
                  "hit_to": 656,
                  "align_len": 586,
                  "gaps": 42,
                  "qseq": "NIKALVKSSAVTPAKLQQWLDERLPAGLVFKNMNLDEPNIFSLLHEPNFAKWVQYADDLSAKSSHKESSVISTLTSLHGDKVVYDTIQAAKLYPQLSELALKLEKDQIRFWIATRKDPSVVFEALNLNWAGISIFPKPEFSAWLKYVDDVNARHPKEAPLSIIPTLKQRFSRGDEAGTDVLLKLIANGKATTEAKTVANKVESALFDFWLNSRETPDKVMDAFKYGTTTQAFLGSPRWKEWERYLSAYNARYPEKKATAIETLTRKYGDAQLLDTLIGASSKGETKTLAAKLQAQQFDRWMNLKESPLDVYNRLRSSYGDTAFFNEPQLNVWVSYMNVFVDKNPSKVDKMFLELGDTFGDMRLFRVLGEAKKFPNLESTATKLQMEKASTLFASGKSPEGIF-KVLALDNVGDDILSNTLFHKWLAYLQKFNKEHPNNQESWFDMLRISYQPFGVERIIETGRKNPLTRLMAEKVENAYHNYWLDIKMEPKTAFRSLHLDESGEKLLADPKFNTWVQYLKTFNDRYPNEKTTVIDGLRDNSHDIALLRMFSAAKNDPSTEKLATDLQSALILKWQDAKK--TPEEL",
                  "hseq": "NPETQVLATDLQTRQLQYWLDNKKAPADVFKLLELSKAGD-KLLENPLATAWLSYATNFKEKTMSKVDESIPILTTHYGDEALSTILIRAMKTPSTANVAGKLHNEQIQLWLDAGKRPRDVFKFLALDKAGDKLLENPQFATWLTYLDDFNSKNTR---ISRIAVMTNYF--GDDKLTAMLFDAM---RSPSTAKLAAN-LQDEQIKRWLYTEKSPRDVFQFLSLSKAGEKLFDHPQFMKWVSYVDDLNTANPDKRTSLMSVLAAHYDSDGLIKMLESAKNVPGSAKLIRELETEQ--KWLA-KGTPDAFFKQLKLDKFDDDVLSNPQLKTWINYMKEYNAANPKYKATLIGTMAANYGELNLVSLLDKATHVKDTAGAAKKLQSELFQRWMQKGWTPEYLFTNVFHLAQEKDELFTNPLVITWGKYLSAYNRENHGKETTIWTML------------AATGVDIELVERMVGQL--------------PSDTFSMLRLAEKGDDLLASPQFATWIQYLDDFYLTFPDLRRTMMKTVRRHHDDKSLVKMIISGMKVSSTEKIAKRMERELLKDWNVSRKTRTPDEI",
                  "midline": "N +  V ++ +   +LQ WLD +     VFK + L +     LL  P    W+ YA +   K+  K    I  LT+ +GD+ +   +  A   P  + +A KL  +QI+ W+   K P  VF+ L L+ AG  +   P+F+ WL Y+DD N+++ +   +S I  +   F  GD+  T +L   +   ++ + AK  AN ++      WL + ++P  V          +     P++ +W  Y+   N   P+K+ + +  L   Y    L+  L  A +   +  L  +L+ +Q  +W+  K +P   + +L+    D    + PQL  W++YM  +   NP     +   +   +G++ L  +L +A    +    A KLQ E        G +PE +F  V  L    D++ +N L   W  YL  +N+E+   + + + ML              TG    L   M  ++              P   F  L L E G+ LLA P+F TW+QYL  F   +P+ + T++  +R +  D +L++M  +     STEK+A  ++  L+  W  ++K  TP+E+"
                },
                {
                  "num": 4,
                  "bit_score": 182.185,
                  "score": 461,
                  "evalue": 3.56034e-44,
                  "identity": 118,
                  "positive": 185,
                  "query_from": 274,
                  "query_to": 648,
                  "hit_from": 36,
                  "hit_to": 404,
                  "align_len": 375,
                  "gaps": 6,
                  "qseq": "DFWLNSRETPDKVMDAFKYGTTTQAFLGSPRWKEWERYLSAYNARYPEKKATAIETLTRKYGDAQLLDTLIGASSKGETKTLAAKLQAQQFDRWMNLKESPLDVYNRLRSSYGDTAFFNEPQLNVWVSYMNVFVDKNPSKVDKMFLELGDTFGDMRLFRVLGEAKKFPNLESTATKLQMEKASTLFASGKSPEGIFKVLALDNVGDDILSNTLFHKWLAYLQKFNKEHPNNQESWFDMLRISYQPFGVERIIETGRKNPLTRLMAEKVENAYHNYWLDIKMEPKTAFRSLHLDESGEKLLADPKFNTWVQYLKTFNDRYPNEKTTVIDGLRDNSHDIALLRMFSAAKNDPSTEKLATDLQSALILKWQDAKKTPE",
                  "hseq": "EVWLKRGETADDVFILLKLDRTGELFSNS-QFATWIKYVDDLSASHPAREKTTISKLTSYFGDEPLSNMIIAAQRNPETQVLATDLQTRQLQYWLDNKKAPADVFKLLELSKAGDKLLENPLATAWLSYATNFKEKTMSKVDESIPILTTHYGDEALSTILIRAMKTPSTANVAGKLHNEQIQLWLDAGKRPRDVFKFLALDKAGDKLLENPQFATWLTYLDDFNSK--NTRISRIAVMTNYFGDDKLTAMLFDAMRSPSTAKLAANLQDEQIKRWLYTEKSPRDVFQFLSLSKAGEKLFDHPQFMKWVSYVDDLNTANPDKRTSLMSVLAAHYDSDGLIKMLESAKNVPGSAKLIRELETE--QKWL-AKGTPD",
                  "midline": "+ WL   ET D V    K   T + F  S ++  W +Y+   +A +P ++ T I  LT  +GD  L + +I A    ET+ LA  LQ +Q   W++ K++P DV+  L  S         P    W+SY   F +K  SKVD+    L   +GD  L  +L  A K P+  + A KL  E+      +GK P  +FK LALD  GD +L N  F  WL YL  FN +  N + S   ++   +    +  ++    ++P T  +A  +++     WL  +  P+  F+ L L ++GEKL   P+F  WV Y+   N   P+++T+++  L  +     L++M  +AKN P + KL  +L++    KW  AK TP+"
                },
                {
                  "num": 5,
                  "bit_score": 129.028,
                  "score": 323,
                  "evalue": 1.4421e-26,
                  "identity": 88,
                  "positive": 144,
                  "query_from": 359,
                  "query_to": 666,
                  "hit_from": 30,
                  "hit_to": 334,
                  "align_len": 308,
                  "gaps": 3,
                  "qseq": "LQAQQFDRWMNLKESPLDVYNRLRSSYGDTAFFNEPQLNVWVSYMNVFVDKNPSKVDKMFLELGDTFGDMRLFRVLGEAKKFPNLESTATKLQMEKASTLFASGKSPEGIFKVLALDNVGDDILSNTLFHKWLAYLQKFNKEHPNNQESWFDMLRISYQPFGVERIIETGRKNPLTRLMAEKVENAYHNYWLDIKMEPKTAFRSLHLDESGEKLLADPKFNTWVQYLKTFNDRYPNEKTTVIDGLRDNSHDIALLRMFSAAKNDPSTEKLATDLQSALILKWQDAKKTPEELKRVFVGVPAADEMLDR",
                  "hseq": "LQPLPGEVWLKRGETADDVFILLKLDRTGELFSNS-QFATWIKYVDDLSASHPAREKTTISKLTSYFGDEPLSNMIIAAQRNPETQVLATDLQTRQLQYWLDNKKAPADVFKLLELSKAGDKLLENPLATAWLSYATNFKEKTMSKVDESIPILTTHYGDEALSTILIRAMKTPSTANVAGKLHNEQIQLWLDAGKRPRDVFKFLALDKAGDKLLENPQFATWLTYLDDFNSK--NTRISRIAVMTNYFGDDKLTAMLFDAMRSPSTAKLAANLQDEQIKRWLYTEKSPRDVFQFLSLSKAGEKLFDH",
                  "midline": "LQ    + W+   E+  DV+  L+       F N  Q   W+ Y++     +P++      +L   FGD  L  ++  A++ P  +  AT LQ  +      + K+P  +FK+L L   GD +L N L   WL+Y   F ++  +  +    +L   Y    +  I+    K P T  +A K+ N     WLD    P+  F+ L LD++G+KLL +P+F TW+ YL  FN +  N + + I  + +   D  L  M   A   PST KLA +LQ   I +W   +K+P ++ +      A +++ D "
                }
              ]
            },
            {
              "num": 393,
              "description": [
                {
                  "id": "ref|XP_002901485.1|",
                  "accession": "XP_002901485",
                  "title": "RXLR effector family protein, putative [Phytophthora infestans T30-4]",
                  "taxid": 403677,
                  "sciname": "Phytophthora infestans T30-4"
                },
                {
                  "id": "gb|EEY59012.1|",
                  "accession": "EEY59012",
                  "title": "RXLR effector family protein, putative [Phytophthora infestans T30-4]",
                  "taxid": 403677,
                  "sciname": "Phytophthora infestans T30-4"
                }
              ],
              "len": 691,
              "hsps": [
                {
                  "num": 1,
                  "bit_score": 211.846,
                  "score": 538,
                  "evalue": 7.45378e-55,
                  "identity": 145,
                  "positive": 244,
                  "query_from": 110,
                  "query_to": 622,
                  "hit_from": 16,
                  "hit_to": 518,
                  "align_len": 515,
                  "gaps": 14,
                  "qseq": "LLHEPNFAKWVQYADDLSAKSSHKESSVISTLTSLHGDKVVYDTIQAAKLYPQLSELALKLEKDQIRFWIATRKDPSVVFEALNLNWAGISIFPKPEFSAWLKYVDDVNARHPKEAPLSIIPTLKQRFSRGDEAGTDVLLKLIANGKATTEAKTVANKVESALFDFWLNSRETPDKVMDAFKYGTTTQAFLGSPRWKEWERYLSAYNARYPEKKATAIETLTRKYGDAQLLDTLIGASSKGETKTLAAKLQAQQFDRWMNLKESPLDVYNRLRSSYGDTAFFNEPQLNVWVSYMNVFVDKNPSKVDKMFLELGDTFGDMRLFRVLGEAKKFPNLESTATKLQMEKASTLFASGKSPEGIFKVLALDNVGDDILSNTLFHKWLAYLQKFNKEHPNNQESWFDMLRISYQPFGVERIIETGRKNPLTRLMAEKVENAYHNYWLDIKMEPKTAFRSL-HLDESGEKLLADPKFNTWVQYLKTFNDRYPNEKTTVIDGLRDNSHDIALL-RMFSAAKND",
                  "hseq": "LVSNPQFATWIKYSDDLSASHPAREKTTISKLTSYFGDEPLSNMIIAAQRNPETQVLATDLQTRQLQYWLDNKKAPADVFKLLELSKAGDKLLENPLATAWLSYATNFKEKTMSKVDES-IPILTTHY--GDEALSTILIRAM----KTPSTANVAGKLHNEQIQLWLDAGKRPRDVFKFLALDKAGDKLLENPQFATWLTYLDDFNSK--NTRISRIAVMTNYFGDDKLTAMLFDAMRSPSTAKLAANLQDEQIKRWLYTEKSPRDVFQFLSLSKAGEKLFDHPQFMKWVSYVDDLNTANPDKRTSLMSVLAAHYDSDGLIKMLESAKNVPGSAKLIRELETEQK--WLAKG-TPDAFFKQLKLDKFDDDVLSNPQLKTWINYMKEYNAANPKYKATLIGTMAANYGELNLVSLLDKATHVKDTAGAAKKLQSELFQRWMQKGWTPEYLFTNVFHLAQEKDELFTNPLVITWGKYLSAYNRENHGKETTIWTMLAATGVNIELVERMVGKLPSD",
                  "midline": "L+  P FA W++Y+DDLSA    +E + IS LTS  GD+ + + I AA+  P+   LA  L+  Q+++W+  +K P+ VF+ L L+ AG  +   P  +AWL Y  +   +   +   S IP L   +  GDEA + +L++ +     T     VA K+ +     WL++ + P  V             L +P++  W  YL  +N++    + + I  +T  +GD +L   L  A     T  LAA LQ +Q  RW+  ++SP DV+  L  S      F+ PQ   WVSY++     NP K   +   L   +    L ++L  AK  P       +L+ E+     A G +P+  FK L LD   DD+LSN     W+ Y++++N  +P  + +    +  +Y    +  +++       T   A+K+++     W+     P+  F ++ HL +  ++L  +P   TW +YL  +N     ++TT+   L     +I L+ RM     +D"
                },
                {
                  "num": 2,
                  "bit_score": 206.068,
                  "score": 523,
                  "evalue": 7.71672e-53,
                  "identity": 163,
                  "positive": 273,
                  "query_from": 58,
                  "query_to": 638,
                  "hit_from": 143,
                  "hit_to": 687,
                  "align_len": 590,
                  "gaps": 54,
                  "qseq": "GEERAPSIVENIKALVKSSAVTPA------KLQQWLDERLPAGLVFKNMNLDEPNIFSLLHEPNFAKWVQYADDLSAKSSHKESSVISTLTSLHGDKVVYDTIQAAKLYPQLSELALKLEKDQIRFWIATRKDPSVVFEALNLNWAGISIFPKPEFSAWLKYVDDVNARHPKEAPLSIIPTLKQRFSRGDEAGTDVLLKLIANGKATTEAKTVANKVESALFDFWLNSRETPDKVMDAFKYGTTTQAFLGSPRWKEWERYLSAYNARYPEKKATAIETLTRKYGDAQLLDTLIGASSKGETKTLAAKLQAQQFDRWMNLKESPLDVY-NRLRSSYGDTAFFNEPQLNVWVSYMNVFVDKNPSKVDKMFLELGDTFGDMRLFRVLGEAKKFPNLESTATKLQMEKASTLFASGKSPEGIFKVLALDNVGDDILSNTLFHKWLAYLQKFNKEHPNNQESWFDMLRISYQPFGVERIIETGRKNPLTRLMAEKVENAYHNYWLDIK--MEPKTAFRSLHLDESGEKLLADPKFNTWVQYLKTFNDRYPNEKTTVIDGLRDNSHDIALLRMFSAAKNDPSTEKLATDLQSALIL",
                  "hseq": "GDEALSTIL--IRAMKTPSTANVAGKLHNEQIQLWLDAGKRPRDVFKFLALDKAGD-KLLENPQFATWLTYLDDFNSKNTR--ISRIAVMTNYFGDDKLTAMLFDAMRSPSTAKLAANLQDEQIKRWLYTEKSPRDVFQFLSLSKAGEKLFDHPQFMKWVSYVDDLNTANP-DKRTSLMSVLAAHYD------SDGLIKMLESAKNVPGSAKLIRELETE--QKWL-AKGTPDAFFKQLKLDKFDDDVLSNPQLKTWINYMKEYNAANPKYKATLIGTMAANYGELNLVSLLDKATHVKDTAGAAKKLQSELFQRWMQKGWTPEYLFTNVFHLAQEKDELFTNPLVITWGKYLSAYNRENHGKETTIWTMLAATGVNIELVERM--------------------------VGKLPSDTFSMLRLAEKGDDLLASPQFATWIQYLDDFYLTFPDLQRTMMKTVRGHHDDKSLVKMIISGMKVSSTEKIAKRMERELLKNWNVSRKTRTPDQIFEGLDLELAGKTLFASPFLEIWIQYMATYYKQKPDMIRTFLKYYDEDE----LFQMIKTAKSNPTTEKLASDVEHALSL",
                  "midline": "G+E   +I+  I+A+   S    A      ++Q WLD       VFK + LD+     LL  P FA W+ Y DD ++K++    S I+ +T+  GD  +   +  A   P  ++LA  L+ +QI+ W+ T K P  VF+ L+L+ AG  +F  P+F  W+ YVDD+N  +P +   S++  L   +       +D L+K++ + K    +  +  ++E+     WL ++ TPD      K        L +P+ K W  Y+  YNA  P+ KAT I T+   YG+  L+  L  A+   +T   A KLQ++ F RWM    +P  ++ N    +      F  P +  W  Y++ +  +N  K   ++  L  T  ++ L   +                           GK P   F +L L   GDD+L++  F  W+ YL  F    P+ Q +    +R  +    + ++I +G K   T  +A+++E      W   +    P   F  L L+ +G+ L A P    W+QY+ T+  + P+   T +    ++     L +M   AK++P+TEKLA+D++ AL L"
                },
                {
                  "num": 3,
                  "bit_score": 199.904,
                  "score": 507,
                  "evalue": 1.09979e-50,
                  "identity": 152,
                  "positive": 261,
                  "query_from": 68,
                  "query_to": 646,
                  "hit_from": 66,
                  "hit_to": 606,
                  "align_len": 580,
                  "gaps": 40,
                  "qseq": "NIKALVKSSAVTPAKLQQWLDERLPAGLVFKNMNLDEPNIFSLLHEPNFAKWVQYADDLSAKSSHKESSVISTLTSLHGDKVVYDTIQAAKLYPQLSELALKLEKDQIRFWIATRKDPSVVFEALNLNWAGISIFPKPEFSAWLKYVDDVNARHPKEAPLSIIPTLKQRFSRGDEAGTDVLLKLIANGKATTEAKTVANKVESALFDFWLNSRETPDKVMDAFKYGTTTQAFLGSPRWKEWERYLSAYNARYPEKKATAIETLTRKYGDAQLLDTLIGASSKGETKTLAAKLQAQQFDRWMNLKESPLDVYNRLRSSYGDTAFFNEPQLNVWVSYMNVFVDKNPSKVDKMFLELGDTFGDMRLFRVLGEAKKFPNLESTATKLQMEKASTLFASGKSPEGIF-KVLALDNVGDDILSNTLFHKWLAYLQKFNKEHPNNQESWFDMLRISYQPFGVERIIETGRKNPLTRLMAEKVENAYHNYWLDIKMEPKTAFRSLHLDESGEKLLADPKFNTWVQYLKTFNDRYPNEKTTVIDGLRDNSHDIALLRMFSAAKNDPSTEKLATDLQSALILKWQDAKKT",
                  "hseq": "NPETQVLATDLQTRQLQYWLDNKKAPADVFKLLELSKAGD-KLLENPLATAWLSYATNFKEKTMSKVDESIPILTTHYGDEALSTILIRAMKTPSTANVAGKLHNEQIQLWLDAGKRPRDVFKFLALDKAGDKLLENPQFATWLTYLDDFNSKNTR---ISRIAVMTNYF--GDDKLTAMLFDAM---RSPSTAKLAAN-LQDEQIKRWLYTEKSPRDVFQFLSLSKAGEKLFDHPQFMKWVSYVDDLNTANPDKRTSLMSVLAAHYDSDGLIKMLESAKNVPGSAKLIRELETEQ--KWLA-KGTPDAFFKQLKLDKFDDDVLSNPQLKTWINYMKEYNAANPKYKATLIGTMAANYGELNLVSLLDKATHVKDTAGAAKKLQSELFQRWMQKGWTPEYLFTNVFHLAQEKDELFTNPLVITWGKYLSAYNRENHGKETTIWTML------------AATGVNIELVERMVGKL--------------PSDTFSMLRLAEKGDDLLASPQFATWIQYLDDFYLTFPDLQRTMMKTVRGHHDDKSLVKMIISGMKVSSTEKIAKRMERELLKNWNVSRKT",
                  "midline": "N +  V ++ +   +LQ WLD +     VFK + L +     LL  P    W+ YA +   K+  K    I  LT+ +GD+ +   +  A   P  + +A KL  +QI+ W+   K P  VF+ L L+ AG  +   P+F+ WL Y+DD N+++ +   +S I  +   F  GD+  T +L   +   ++ + AK  AN ++      WL + ++P  V          +     P++ +W  Y+   N   P+K+ + +  L   Y    L+  L  A +   +  L  +L+ +Q  +W+  K +P   + +L+    D    + PQL  W++YM  +   NP     +   +   +G++ L  +L +A    +    A KLQ E        G +PE +F  V  L    D++ +N L   W  YL  +N+E+   + + + ML              TG    L   M  K+              P   F  L L E G+ LLA P+F TW+QYL  F   +P+ + T++  +R +  D +L++M  +     STEK+A  ++  L+  W  ++KT"
                },
                {
                  "num": 4,
                  "bit_score": 187.193,
                  "score": 474,
                  "evalue": 4.12671e-46,
                  "identity": 125,
                  "positive": 220,
                  "query_from": 192,
                  "query_to": 664,
                  "hit_from": 7,
                  "hit_to": 468,
                  "align_len": 474,
                  "gaps": 13,
                  "qseq": "LNLNWAGISIFPKPEFSAWLKYVDDVNARHPKEAPLSIIPTLKQRFSRGDEAGTDVLLKLIANGKATTEAKTVANKVESALFDFWLNSRETPDKVMDAFKYGTTTQAFLGSPRWKEWERYLSAYNARYPEKKATAIETLTRKYGDAQLLDTLIGASSKGETKTLAAKLQAQQFDRWMNLKESPLDVYNRLRSSYGDTAFFNEPQLNVWVSYMNVFVDKNPSKVDKMFLELGDTFGDMRLFRVLGEAKKFPNLESTATKLQMEKASTLFASGKSPEGIFKVLALDNVGDDILSNTLFHKWLAYLQKFNKEHPNNQESWFDMLRISYQPFGVERIIETGRKNPLTRLMAEKVENAYHNYWLDIKMEPKTAFRSLHLDESGEKLLADPKFNTWVQYLKTFNDRYPNEKTTVIDGLRDNSHDIALLRMFSAAKNDPSTEKLATDLQSALILKWQDAKKTPEEL-KRVFVGVPAADEML",
                  "hseq": "ISLAYCSPYLVSNPQFATWIKYSDDLSASHPAREK-TTISKLTSYF--GDEP----LSNMIIAAQRNPETQVLATDLQTRQLQYWLDNKKAPADVFKLLELSKAGDKLLENPLATAWLSYATNFKEKTMSKVDESIPILTTHYGDEALSTILIRAMKTPSTANVAGKLHNEQIQLWLDAGKRPRDVFKFLALDKAGDKLLENPQFATWLTYLDDFNSKN-TRISRIAV-MTNYFGDDKLTAMLFDAMRSPSTAKLAANLQDEQIKRWLYTEKSPRDVFQFLSLSKAGEKLFDHPQFMKWVSYVDDLNTANPDKRTSLMSVLAAHYDSDGLIKMLESAKNVPGSAKLIRELET--EQKWL-AKGTPDAFFKQLKLDKFDDDVLSNPQLKTWINYMKEYNAANPKYKATLIGTMAANYGELNLVSLLDKATHVKDTAGAAKKLQSELFQRWMQKGWTPEYLFTNVFHLAQEKDELF",
                  "midline": "++L +    +   P+F+ W+KY DD++A HP     + I  L   F  GDE     L  +I   +   E + +A  +++    +WL++++ P  V    +        L +P    W  Y + +  +   K   +I  LT  YGD  L   LI A     T  +A KL  +Q   W++  + P DV+  L            PQ   W++Y++ F  KN +++ ++ + + + FGD +L  +L +A + P+    A  LQ E+      + KSP  +F+ L+L   G+ +  +  F KW++Y+   N  +P+ + S   +L   Y   G+ +++E+ +  P +  +  ++E      WL  K  P   F+ L LD+  + +L++P+  TW+ Y+K +N   P  K T+I  +  N  ++ L+ +   A +   T   A  LQS L  +W     TPE L   VF      DE+ "
                },
                {
                  "num": 5,
                  "bit_score": 81.2629,
                  "score": 199,
                  "evalue": 1.86037e-11,
                  "identity": 51,
                  "positive": 93,
                  "query_from": 469,
                  "query_to": 665,
                  "hit_from": 4,
                  "hit_to": 200,
                  "align_len": 197,
                  "gaps": 0,
                  "qseq": "FKVLALDNVGDDILSNTLFHKWLAYLQKFNKEHPNNQESWFDMLRISYQPFGVERIIETGRKNPLTRLMAEKVENAYHNYWLDIKMEPKTAFRSLHLDESGEKLLADPKFNTWVQYLKTFNDRYPNEKTTVIDGLRDNSHDIALLRMFSAAKNDPSTEKLATDLQSALILKWQDAKKTPEELKRVFVGVPAADEMLD",
                  "hseq": "WRLISLAYCSPYLVSNPQFATWIKYSDDLSASHPAREKTTISKLTSYFGDEPLSNMIIAAQRNPETQVLATDLQTRQLQYWLDNKKAPADVFKLLELSKAGDKLLENPLATAWLSYATNFKEKTMSKVDESIPILTTHYGDEALSTILIRAMKTPSTANVAGKLHNEQIQLWLDAGKRPRDVFKFLALDKAGDKLLE",
                  "midline": "+++++L      ++SN  F  W+ Y    +  HP  +++    L   +    +  +I   ++NP T+++A  ++     YWLD K  P   F+ L L ++G+KLL +P    W+ Y   F ++  ++    I  L  +  D AL  +   A   PST  +A  L +  I  W DA K P ++ +      A D++L+"
                }
              ]
            },
            {
              "num": 394,
              "description": [
                {
                  "id": "gb|OWZ11377.1|",
                  "accession": "OWZ11377",
                  "title": "RxLR effector protein, partial [Phytophthora megakarya]",
                  "taxid": 4795,
                  "sciname": "Phytophthora megakarya"
                }
              ],
              "len": 484,
              "hsps": [
                {
                  "num": 1,
                  "bit_score": 206.838,
                  "score": 525,
                  "evalue": 9.9535e-55,
                  "identity": 143,
                  "positive": 241,
                  "query_from": 178,
                  "query_to": 667,
                  "hit_from": 1,
                  "hit_to": 472,
                  "align_len": 494,
                  "gaps": 26,
                  "qseq": "WIATRKDPSVVFEALNLNWAGISIFPKPEFSAWLKYVDDVNARHPKEAPLSIIPTLKQRFSRGDEAGTDVLLKLIANGKATTEAKTVANKVESALFDFWLNSRETPDKVMDAFKYGTTTQAFLGSPRWKEWERYLSAYNARYPEKKATAIETLTRKYGDAQLLDTLIGASSKGETKTLAAKLQAQQFDRWMNLKESPLDVYNRLRSSYGDTAFFNEPQLNVWVSYMNVFVDKNPSKVDKMFLELGDTFGDMRLFRVLGEAKKFPNLESTATKLQMEKASTLFASGKSPEGIFKVLALDNVGDDILSNTLFHKWLAYLQKFNKEHPNNQESWFDMLRISYQPFG-VERIIETGRKNPLTRLMAEKVENAYHNYWLDIKMEPKTAFRSLHLD---ESGEKLLADPKFNTWVQYLKTFNDRYPNEKTTVIDGLRDNSHDIALLRMFSAAKNDPSTEKLATDLQSALILKWQDAKKTPEELKRVFVGVPAADEMLDRY",
                  "hseq": "WLVKGTSTDDVFKAFELNMAGSRIFENPKFVIWALYVTKVEKRNPEEIILSKLMTRFDAYS---------LPKMLIEAEKVSTMKAFATSLQTQQRQVCLSGGKFTNSVYKLLKLDETWTDLFTSPQFFTWTSYVDAFNRRNREQLVSILRNLTTYYDDATL-SMMLEATMKVST--------TKQLKYWLTIRKPASKVFETMKLTNGDNLFTN-PKFLVWLTYVDDFNNINPREAKSAASVLAAHFGNAGLSKILNAAMKDEATMAVAFKLQGQRLETWKKSNIHPLDVLELLNLEWRG--ILANPLLASWIRYMADFNARNPTKQLDMIDILSLYIKNDGRLAELLEAGRKVPATKQISVALQYEWFAKWESMRFTPSDAFKAVGLKGIYEATGPLLSDPALNFWVRYMNEFNRKHPTKKTSLIDTLRQNYHDEAILYMITAAKTEPTTKLTAENLEVSLLTKWVLEKKNPAVVARWY-GADKSGAIYEKY",
                  "midline": "W+        VF+A  LN AG  IF  P+F  W  YV  V  R+P+E  LS + T    +S         L K++   +  +  K  A  +++      L+  +  + V    K   T      SP++  W  Y+ A+N R  E+  + +  LT  Y DA L   ++ A+ K  T         +Q   W+ +++    V+  ++ + GD  F N P+  VW++Y++ F + NP +       L   FG+  L ++L  A K     + A KLQ ++  T   S   P  + ++L L+  G  IL+N L   W+ Y+  FN  +P  Q    D+L +  +  G +  ++E GRK P T+ ++  ++  +   W  ++  P  AF+++ L    E+   LL+DP  N WV+Y+  FN ++P +KT++ID LR N HD A+L M +AAK +P+T+  A +L+ +L+ KW   KK P  + R + G   +  + ++Y"
                },
                {
                  "num": 2,
                  "bit_score": 135.191,
                  "score": 339,
                  "evalue": 2.41042e-29,
                  "identity": 123,
                  "positive": 207,
                  "query_from": 86,
                  "query_to": 569,
                  "hit_from": 1,
                  "hit_to": 466,
                  "align_len": 493,
                  "gaps": 36,
                  "qseq": "WLDERLPAGLVFK--NMNLDEPNIFSLLHEPNFAKWVQYADDLSAKSSHKESSVISTLTSLHGDKVVYDTIQAAKLYPQLSELALKLEKDQIRFWIATRKDPSVVFEALNLNWAGISIFPKPEFSAWLKYVDDVNARHPKEAPLSIIPTLKQRFSRGDEAGTDVLLKLIANGKATTEAKTVANKVESALFDFWLNSRETPDKVMDAFKYGTTTQAFLGSPRWKEWERYLSAYNARYPEKKATAIETLTRKYGDAQLLDTLIGASSKGETKTLAAKLQAQQFDRWMNLKESPLDVYNRLRSSYGDTAFFNEPQLNVWVSYMNVFVDKNPSK----VDKMFLELGDTFGDMRLFRVLGEAKKFPNLESTATKLQMEKASTLFASGKSPEGIFKVLALDNVGDD---ILSNTLFHKWLAYLQKFNKEHPNNQESWFDMLRISYQPFGVERIIETGRKNPLTRLMAEKVENAYHNYWLDIKMEPKTAFRSLHLDESG",
                  "hseq": "WLVKGTSTDDVFKAFELNMAGSRIF---ENPKFVIWALYVTKVEKR--NPEEIILSKLMTRFDAYSLPKMLIEAEKVSTMKAFATSLQTQQRQVCLSGGKFTNSVYKLLKLDETWTDLFTSPQFFTWTSYVDAFNRRN-REQLVSILRNLTTYY---DDATLSMMLEATMKVSTTKQLK------------YWLTIRKPASKVFETMKL-TNGDNLFTNPKFLVWLTYVDDFNNINPREAKSAASVLAAHFGNAGLSKILNAAMKDEATMAVAFKLQGQRLETWKKSNIHPLDVLELLNLEW--RGILANPLLASWIRYMADFNARNPTKQLDMIDILSLYIKN---DGRLAELLEAGRKVPATKQISVALQYEWFAKWESMRFTPSDAFKAVGLKGIYEATGPLLSDPALNFWVRYMNEFNRKHPTKKTSLIDTLRQNYHDEAILYMITAAKTEPTTKLTAENLEVSLLTKWVLEKKNPAVVARWYGADKSG",
                  "midline": "WL +      VFK   +N+    IF     P F  W  Y   +  +  + E  ++S L +      +   +  A+    +   A  L+  Q +  ++  K  + V++ L L+     +F  P+F  W  YVD  N R+ +E  +SI+  L   +   D+A   ++L+       T + K            +WL  R+   KV +  K  T       +P++  W  Y+  +N   P +  +A   L   +G+A L   L  A     T  +A KLQ Q+ + W      PLDV   L   +        P L  W+ YM  F  +NP+K    +D + L + +   D RL  +L   +K P  +  +  LQ E  +   +   +P   FK + L  + +    +LS+   + W+ Y+ +FN++HP  + S  D LR +Y    +  +I   +  P T+L AE +E +    W+  K  P    R    D+SG"
                },
                {
                  "num": 3,
                  "bit_score": 113.62,
                  "score": 283,
                  "evalue": 3.94703e-22,
                  "identity": 85,
                  "positive": 136,
                  "query_from": 79,
                  "query_to": 374,
                  "hit_from": 165,
                  "hit_to": 453,
                  "align_len": 302,
                  "gaps": 19,
                  "qseq": "TPAKLQQWLDERLPAGLVFKNMNLDEPNIFSLLHEPNFAKWVQYADDLSAKSSHKESSVISTLTSLHGDKVVYDTIQAAKLYPQLSELALKLEKDQIRFWIATRKDPSVVFEALNLNWAGISIFPKPEFSAWLKYVDDVNARHPKEAPLSIIPTLKQRFSRGDEAGTDVLLKLIANGKATTEAKTVANKVESALFDFWLNSRETPDKVMDAFK------YGTTTQAFLGSPRWKEWERYLSAYNARYPEKKATAIETLTRKYGDAQLLDTLIGASSKGETKTLAAKLQAQQFDRWMNLKESP",
                  "hseq": "TTKQLKYWLTIRKPASKVFETMKLTNGD--NLFTNPKFLVWLTYVDDFNNINPREAKSAASVLAAHFGNAGLSKILNAAMKDEATMAVAFKLQGQRLETWKKSNIHPLDVLELLNLEWRG--ILANPLLASWIRYMADFNARNPTKQ-LDMIDILSLYIKNDGR-----LAELLEAGRKVPATKQISVALQYEWFAKWESMRFTPS---DAFKAVGLKGIYEATGPLLSDPALNFWVRYMNEFNRKHPTKKTSLIDTLRQNYHDEAILYMITAAKTEPTTKLTAENLEVSLLTKWVLEKKNP",
                  "midline": "T  +L+ WL  R PA  VF+ M L   +  +L   P F  W+ Y DD +  +  +  S  S L +  G+  +   + AA        +A KL+  ++  W  +   P  V E LNL W G  I   P  ++W++Y+ D NAR+P +  L +I  L              L +L+  G+     K ++  ++   F  W + R TP    DAFK          T   L  P    W RY++ +N ++P KK + I+TL + Y D  +L  +  A ++  TK  A  L+     +W+  K++P"
                }
              ]
            },
            {
              "num": 395,
              "description": [
                {
                  "id": "gb|OWZ21645.1|",
                  "accession": "OWZ21645",
                  "title": "Avirulence (Avh) protein [Phytophthora megakarya]",
                  "taxid": 4795,
                  "sciname": "Phytophthora megakarya"
                }
              ],
              "len": 804,
              "hsps": [
                {
                  "num": 1,
                  "bit_score": 213.001,
                  "score": 541,
                  "evalue": 1.01898e-54,
                  "identity": 166,
                  "positive": 282,
                  "query_from": 83,
                  "query_to": 640,
                  "hit_from": 2,
                  "hit_to": 637,
                  "align_len": 645,
                  "gaps": 96,
                  "qseq": "LQQWLDERLPAGLVFKNMNLDEPNIFSLLHEPNFAKWVQYADDLSAKSSHKESSVISTLTSLHGDKVVYDTIQAAKLYPQLSELALKLEKDQIRFWIATRKDP-SVVFEALNLNWAGISIFPKPEFSAWLKYVDDVNARHPKEAPLSIIPTLKQRFSRGDEAGTDVLLKLIANGKATTEAKT--VANKVESALFDFWLNSRETPDKVMDAFKYGTTTQAFLGSPRWKEWERYLSAYNARYPEKKATAIETLTRKYGDAQLLDTL-----------------------------------IGASSKGETKTLAAKL-----------------------------QAQQFDRWMNLKESPLDVYNRLR----SSYGDTAFFNEPQLNVWVSYMNVFVDKNPSKVDKMFLELGDT--FGDMRLFRVLGEAKKFPNLESTATKLQMEKASTLFASGKSPEGIFKVLALDNVGDDILSNTLFHKWLAYLQKFNKEHPNNQESWFDMLR---IS-----YQPFGVERIIETGRKNPLTRLMAEKVENAYHNYWLD--IKMEPKTAFRSLHLDESGEKLLADPK----FNTWVQYLKTFNDRYPNEKTTVIDGLRDNSHDIALLRMFSAAKNDPSTEKLATDLQSALILKW",
                  "hseq": "LNYWVKKKVSTDGIFIRLQLDKTG-YKLLESPRLITWIKYADALNIKTQGTSAPAISKLTDYYGDAALARMIEVAKKNPSTKNIASDLETMQFNYWINSFATPDEVVFAILKKDIVGDDVLASPEFTILRTYLDRFNKKYP-DKKVSVLSVIQANYATYSET-----LKVIETALASKNPATEKIAKQMESELFEFWL-SKYAPDRVFRILKLHQSQAPLLENSILNTWVKYLDEFNSKNPNKQTTMLETLRKQFGDEELTKILKSVDKVFVRLKLQTTNGDQLLENPHFITWLYYVKALNAKTRGKSRSAISNLTEYYSHDGLARIFEAAKKKPGLENIASDWQRTQFRYWLDLSHKPDYVFRNLRLGYTAMYAKDKLLEHPLFQTWINYMKYYNENMENQQGTFLATLGTKLLYNDDEISKMIETAKKSPSTIEFADKLQMEQVDRWFSEGKSPTFVWLSLKGDMVGNNFLASPEFKTFAKSLDRFNEKNPDKKISVMSVLKDYYVSKLTKYYDDDDIARIIETAKQTPGMEALASDLHTQQFQYWLHRFITHTPDYVFRSLRLITAKEELLKNPSKNPLFMTWLDYVKYYN-KHKDRQKGYLSTLGTRFDDDEISTMVKVAKKTPSTTKFAKQLRAEQVGRW",
                  "midline": "L  W+ +++    +F  + LD+   + LL  P    W++YAD L+ K+    +  IS LT  +GD  +   I+ AK  P    +A  LE  Q  +WI +   P  VVF  L  +  G  +   PEF+    Y+D  N ++P +  +S++  ++  ++   E      LK+I    A+    T  +A ++ES LF+FWL S+  PD+V    K   +    L +     W +YL  +N++ P K+ T +ETL +++GD +L   L                                   + A ++G++++  + L                             Q  QF  W++L   P  V+  LR    + Y        P    W++YM  + +   ++       LG    + D  + +++  AKK P+    A KLQME+    F+ GKSP  ++  L  D VG++ L++  F  +   L +FN+++P+ + S   +L+   +S     Y    + RIIET ++ P    +A  +      YWL   I   P   FRSL L  + E+LL +P     F TW+ Y+K +N ++ + +   +  L     D  +  M   AK  PST K A  L++  + +W"
                },
                {
                  "num": 2,
                  "bit_score": 189.889,
                  "score": 481,
                  "evalue": 1.52825e-46,
                  "identity": 153,
                  "positive": 248,
                  "query_from": 84,
                  "query_to": 627,
                  "hit_from": 246,
                  "hit_to": 803,
                  "align_len": 567,
                  "gaps": 32,
                  "qseq": "QQWLDERLPAGL-----VFKNMNLDEPNIFSLLHEPNFAKWVQYADDLSAKSSHKESSVISTLTSLHGDKVVYDTIQAAKLYPQLSELALKLEKDQIRFWIATRKDPSVVFEALNLNWAGI----SIFPKPEFSAWLKYVDDVNARHPKEAPLSIIPTLKQRFSRGDEAGTDVLLKLIANGKATTEAKTVANKVESALFDFWLNSRETPDKVMDAFKYGTTTQAFLGSPRWKEWERYLSAYNARYPEKKATA--------IETLTRKYGDAQLLDTLIGASSKGETKTLAAKLQAQQFDRWMN--LKESPLDVYNRLRSSYGDTAFFNEPQLN----VWVSYMNVFVDKNPSKVDKMFLELGDTFGDMRLFRVLGEAKKFPNLESTATKLQMEKASTLFASGKSPEGIFKVLALDNVGDDILSNTLFHKWLAYLQKFNKEHPNNQESWFDMLRISYQPFGVERIIETGRKNPLTRLMAEKVENAYHNYWLDIKMEPKTAFRSLHLDESGEKLLADPKFNTWVQYLKTFNDRYPNEKTTVIDGLRDNSHDIALLRMFSAAKNDPSTEK",
                  "hseq": "KQFGDEELTKILKSVDKVFVRLKLQTTNGDQLLENPHFITWLYYVKALNAKTRGKSRSAISNLTEYYSHDGLARIFEAAKKKPGLENIASDWQRTQFRYWLDLSHKPDYVFRNLRLGYTAMYAKDKLLEHPLFQTWINYMKYYNENMENQQG-TFLATLGTKLLYND----DEISKMIETAKKSPSTIEFADKLQMEQVDRWFSEGKSPTFVWLSLKGDMVGNNFLASPEFKTFAKSLDRFNEKNPDKKISVMSVLKDYYVSKLTKYYDDDDIARIIETAKQTPGMEALASDLHTQQFQYWLHRFITHTPDYVFRSLRLITAKEELLKNPSKNPLFMTWLDYVK-YYNKHKDRQKGYLSTLGTRFDDDEISTMVKVAKKTPSTTKFAKQLRAEQVGRWFTYGWPPSKVWKYLRFDVVGDDLLASPEFKLLSTYVDRFNKKNPDKKTTVVSALN-EYSRSTTSRAILAALRSK-TSDTTNQVETALIKLWL-TKYDPTEVFKILNLHQSRTKLLKNPLLITWGKYVYAFNVKNPNKRATPVEILRKHFGDRELYKMLVKKSNAPSLKK",
                  "midline": "+Q+ DE L   L     VF  + L   N   LL  P+F  W+ Y   L+AK+  K  S IS LT  +    +    +AAK  P L  +A   ++ Q R+W+     P  VF  L L +  +     +   P F  W+ Y+   N     +   + + TL  +    D    D + K+I   K +      A+K++    D W +  ++P  V  + K       FL SP +K + + L  +N + P+KK +         +  LT+ Y D  +   +  A      + LA+ L  QQF  W++  +  +P  V+  LR           P  N     W+ Y+  + +K+  +       LG  F D  +  ++  AKK P+    A +L+ E+    F  G  P  ++K L  D VGDD+L++  F     Y+ +FNK++P+ + +    L   Y      R I    ++  T     +VE A    WL  K +P   F+ L+L +S  KLL +P   TW +Y+  FN + PN++ T ++ LR +  D  L +M     N PS +K"
                },
                {
                  "num": 3,
                  "bit_score": 125.946,
                  "score": 315,
                  "evalue": 1.8862e-25,
                  "identity": 103,
                  "positive": 184,
                  "query_from": 272,
                  "query_to": 665,
                  "hit_from": 1,
                  "hit_to": 374,
                  "align_len": 403,
                  "gaps": 38,
                  "qseq": "LFDFWLNSRETPDKVMDAFKYGTTTQAFLGSPRWKEWERYLSAYNARYPEKKATAIETLTRKYGDAQLLDTLIGASSKGETKTLAAKLQAQQFDRWMNLKESPLD-VYNRLRSSYGDTAFFNEPQLNVWVSYMNVFVDKNPSKVDKMFLELGDTFGDM-RLFRVL--GEAKKFPNLESTATKLQMEKASTLFASGKSPEGIFKVLALDNVGDDILSNTLFHKWLAYLQKFNKEHPNNQESWFDMLRISYQPFGVERIIETGRKNPLTRLMAEKVENAYHNYWLDIKMEPKTAFRSLHLDESGEKLLADPKFNTWVQYLKTFNDRYPNEKTTVIDGLRD-NSHDIALLRMFSAAKNDPSTEKLATDLQSALILKWQDAKKTPE----ELKRVFVGVPAADEMLD",
                  "hseq": "MLNYWVKKKVSTDGIFIRLQLDKTGYKLLESPRLITWIKYADALNIKTQGTSAPAISKLTDYYGDAALARMIEVAKKNPSTKNIASDLETMQFNYWINSFATPDEVVFAILKKDIVGDDVLASPEFTILRTYLDRFNKKYPDKKVSVLSVIQANYATYSETLKVIETALASKNPATEKIAKQMESE-LFEFWLSKYAPDRVFRILKLHQSQAPLLENSILNTWVKYLDEFNSKNPNKQTTMLETLR---KQFGDEE---------LTKIL-KSVDKVF------VRLKLQTT--------NGDQLLENPHFITWLYYVKALNAKTRGKSRSAISNLTEYYSHD-GLARIFEAAKKKPGLENIASDWQRTQFRYWLDLSHKPDYVFRNLRLGYTAMYAKDKLLE",
                  "midline": "+ ++W+  + + D +    +   T    L SPR   W +Y  A N +     A AI  LT  YGDA L   +  A     TK +A+ L+  QF+ W+N   +P + V+  L+           P+  +  +Y++ F  K P K   +   +   +       +V+    A K P  E  A +++ E     + S  +P+ +F++L L      +L N++ + W+ YL +FN ++PN Q +  + LR   + FG E          LT+++ + V+  +      ++++ +T         +G++LL +P F TW+ Y+K  N +   +  + I  L +  SHD  L R+F AAK  P  E +A+D Q      W D    P+     L+  +  + A D++L+"
                }
              ]
            },
            {
              "num": 396,
              "description": [
                {
                  "id": "ref|XP_009531118.1|",
                  "accession": "XP_009531118",
                  "title": "hypothetical protein PHYSODRAFT_335435 [Phytophthora sojae]",
                  "taxid": 67593,
                  "sciname": "Phytophthora sojae"
                },
                {
                  "id": "gb|EGZ13689.1|",
                  "accession": "EGZ13689",
                  "title": "hypothetical protein PHYSODRAFT_335435 [Phytophthora sojae]",
                  "taxid": 67593,
                  "sciname": "Phytophthora sojae"
                }
              ],
              "len": 281,
              "hsps": [
                {
                  "num": 1,
                  "bit_score": 200.29,
                  "score": 508,
                  "evalue": 1.10443e-54,
                  "identity": 115,
                  "positive": 167,
                  "query_from": 367,
                  "query_to": 669,
                  "hit_from": 2,
                  "hit_to": 273,
                  "align_len": 303,
                  "gaps": 31,
                  "qseq": "WMNLKESPLDVYNRLRSSYGDTAFFNEPQLNVWVSYMNVFVDKNPSKVDKMFLELGDTFGDMRLFRVLGEAKKFPNLESTATKLQMEKASTLFASGKSPEGIFKVLALDNVGDDILSNTLFHKWLAYLQKFNKEHPNNQESWFDMLRISYQPFGVERIIETGRKNPLTRLMAEKVENAYHNYWLDIKMEPKTAFRSLHLDESGEKLLADPKFNTWVQYLKTFNDRYPNEKTTVIDGLRDNSHDIALLRMFSAAKNDPSTEKLATDLQSALILKWQDAKKTPEELKRVFVGVPAADEMLDRYIK",
                  "hseq": "WLSREKFVDDVYKLLKLDYPNVPFYENLALNTWVAYMNAFVKENPDKISTMLSTLGSQLNERKLNQVLLVAQKYPSMKSAATKIQTEKILRYLASNQSPKEIFTLLGLDHAGDTILRNPLFKSWMNYVKDFNKKNPKHQESWAEPLRTHYQWYGTQKLVGRAMQSPSTVKTAKLAEKKLLKLALDQEEPPTNVFKFMYLDEA-------------------------------VDGLRKSYNDKALLKMFNAAKKNPSTAKLVDNLQGALINKWLALKKQPEDLKVFLSNVALADAMIARYTK",
                  "midline": "W++ ++   DVY  L+  Y +  F+    LN WV+YMN FV +NP K+  M   LG    + +L +VL  A+K+P+++S ATK+Q EK     AS +SP+ IF +L LD+ GD IL N LF  W+ Y++ FNK++P +QESW + LR  YQ +G ++++    ++P T   A+  E       LD +  P   F+ ++LDE+                               +DGLR + +D ALL+MF+AAK +PST KL  +LQ ALI KW   KK PE+LK     V  AD M+ RY K"
                },
                {
                  "num": 2,
                  "bit_score": 72.4034,
                  "score": 176,
                  "evalue": 2.10879e-09,
                  "identity": 73,
                  "positive": 118,
                  "query_from": 86,
                  "query_to": 377,
                  "hit_from": 2,
                  "hit_to": 254,
                  "align_len": 294,
                  "gaps": 43,
                  "qseq": "WLDERLPAGLVFKNMNLDEPNIFSLLHEPNFAKWVQYADDLSAKSSHKESSVISTLTSLHGDKVVYDTIQAAKLYPQLSELALKLEKDQIRFWIATRKDPSVVFEALNLNWAGISIFPKPEFSAWLKYVDDVNARHPKEAPLSIIPTLKQRFSRGDEAGTDVLLKLIANGKATTEAKTVAN--KVESALFDFWLNSRETPDKVMDAFKYGTTTQAFLGSPRWKEWERYLSAYNARYPEKKATAIETLTRKYGDAQLLDTLIGASSKGETKTLAAKLQAQQFDRWMNLKESPLDV",
                  "hseq": "WLSREKFVDDVYKLLKLDYPNV-PFYENLALNTWVAYMNAFVKENPDKISTMLSTLGSQLNERKLNQVLLVAQKYPSMKSAATKIQTEKILRYLASNQSPKEIFTLLGLDHAGDTILRNPLFKSWMNYVKDFNKKNPKHQE-SWAEPLRTHYQW---YGTQKLV-----GRAMQSPSTVKTAKLAEKKLLKLALDQEEPPTNV---FKFMYLDEA----------------------------VDGLRKSYNDKALLKMFNAAKKNPSTAKLVDNLQGALINKWLALKKQPEDL",
                  "midline": "WL        V+K + LD PN+           WV Y +    ++  K S+++STL S   ++ +   +  A+ YP +   A K++ ++I  ++A+ + P  +F  L L+ AG +I   P F +W+ YV D N ++PK    S    L+  +      GT  L+     G+A     TV      E  L    L+  E P  V   FK+    +A                            ++ L + Y D  LL     A     T  L   LQ    ++W+ LK+ P D+"
                },
                {
                  "num": 3,
                  "bit_score": 67.3958,
                  "score": 163,
                  "evalue": 9.36176e-08,
                  "identity": 58,
                  "positive": 108,
                  "query_from": 275,
                  "query_to": 557,
                  "hit_from": 1,
                  "hit_to": 252,
                  "align_len": 283,
                  "gaps": 31,
                  "qseq": "FWLNSRETPDKVMDAFKYGTTTQAFLGSPRWKEWERYLSAYNARYPEKKATAIETLTRKYGDAQLLDTLIGASSKGETKTLAAKLQAQQFDRWMNLKESPLDVYNRLRSSYGDTAFFNEPQLNVWVSYMNVFVDKNPSKVDKMFLELGDTFGDMRLFRVLGEAKKFPNLESTATKLQMEKASTLFASGKSPEGIFKVLALDNVGDDILSNTLFHKWLAYLQKFNKEHPNNQESWFDMLRISYQPFGVERIIETGRKNPLTRLMAEKVENAYHNYWLDIKMEPK",
                  "hseq": "MWLSREKFVDDVYKLLKLDYPNVPFYENLALNTWVAYMNAFVKENPDKISTMLSTLGSQLNERKLNQVLLVAQKYPSMKSAATKIQTEKILRYLASNQSPKEIFTLLGLDHAGDTILRNPLFKSWMNYVKDFNKKNPKHQESWAEPLRTHYQWYGTQKLVGRAMQSPSTVKTAKLAEKKLLKLALDQEEPPTNVFKFMYLDEAVDG-------------------------------LRKSYNDKALLKMFNAAKKNPSTAKLVDNLQGALINKWLALKKQPE",
                  "midline": " WL+  +  D V    K       F  +     W  Y++A+    P+K +T + TL  +  + +L   L+ A      K+ A K+Q ++  R++   +SP +++  L   +        P    W++Y+  F  KNP   +     L   +      +++G A + P+   TA   + +         + P  +FK + LD   D                                LR SY    + ++    +KNP T  + + ++ A  N WL +K +P+"
                }
              ]
            },
            {
              "num": 397,
              "description": [
                {
                  "id": "gb|OWZ07686.1|",
                  "accession": "OWZ07686",
                  "title": "RxLR effector protein [Phytophthora megakarya]",
                  "taxid": 4795,
                  "sciname": "Phytophthora megakarya"
                }
              ],
              "len": 774,
              "hsps": [
                {
                  "num": 1,
                  "bit_score": 212.231,
                  "score": 539,
                  "evalue": 1.43011e-54,
                  "identity": 160,
                  "positive": 283,
                  "query_from": 75,
                  "query_to": 650,
                  "hit_from": 155,
                  "hit_to": 745,
                  "align_len": 606,
                  "gaps": 45,
                  "qseq": "SSAVTPAKLQQWLDERLPAGLVFKNMNLDEPNIFSLLHEPNFAKWVQYADDLSAK--SSHKESSVISTLTSLHGDKVVYDTIQAAKLYPQLSELALKLEKDQIRFWIATRKDPSVVFEALNLNWAGISIFPKPEFSAWLKYVDDVNARHPKEAPLSIIPTLKQRFSRGDEAGTDVLLKLIANGKATTEAKTV---ANKVESALFDFWLNS-------------------RETPDKVMDAFKYGTTTQAFLGSPRWKEWERYLSAYNARYP----EKKATAIETLTRKYGDAQLLDTLIGASSKG-ETKTLAAKLQAQQFDRWMNLKESPLDVYNRLRSSYGDTAFFNEPQLNVWVSYMNVFVDKNPSKVD-KMFLELGDTFGDMRLFRVLGEAKKFPNLESTATKLQMEKASTLFASGKSPEGIFKVLALDNVGDDILSNTLFHKWLAYLQKFNKEHPNNQESWFDMLRISYQPFGVERIIETGRKNPLTRLMAEKVENAYHNYWLDIKMEPKTAFRSLHLDESGEKLLADPKFNTWVQYLKTFNDRYPNEKTTVIDGLRDNSHDIALLRMFSAAKNDPSTEKLATDLQSALILKWQDAKKTPEEL",
                  "hseq": "ATKLQEGQVQAWLQQMKWPDDVFQLLKLNKAGD-DVLTSPEFAIWTNYMTAFNSKLKDKKKQSTLFGTLTAHYNDQALVKIINKAETVPDTAKIAQRLELQQVETWLKKGKTPNDLYTLLWLDHAGDELMKNPRFETWLKFTNYYNINNPEEAKLAIVRLL-------EHVEEDKIASMLVAARKTPLSRTADKQLEKLQAEQFQLWLHGLKIKDPKPEFVGGKDPFEGNTNPDSVFKWLELDKAGDDLLTNPQFTYWLQYVHDFN-RQPVNIEEGIASSINIIRKYFDDDLVLAKMIHAATKDPKTQKLAQRMELDLLKGWMINPNSPDAVFLRLKLDEAGENVFQSPFWKMYTEFLERYNKANPKTTQFTMVSAFRRISGDEELAKLLMAAEKVPSTKELATKLQAKQMEAWFTADLGPGKVFTALNLDDTLDDALANPLLKTYITYLDEFNVKFPDNKVSIIDTFRTNFGDKSVAKMLVSTDKLD-TKFQADQIRR-----WLAGKEAPEEVFAVLKFDDAVDGFLANPVLNFWSRYLTDFNAKFPRDKVSMIETFRVFYGDEALSKALIAAKEVKETKKIASDLQASLINTWLLAKYRPNEV",
                  "midline": "++ +   ++Q WL +      VF+ + L++     +L  P FA W  Y    ++K     K+S++  TLT+ + D+ +   I  A+  P  +++A +LE  Q+  W+   K P+ ++  L L+ AG  +   P F  WLK+ +  N  +P+EA L+I+  L       +    D +  ++   + T  ++T      K+++  F  WL+                       PD V    +        L +P++  W +Y+  +N R P    E  A++I  + + + D  +L  +I A++K  +T+ LA +++      WM    SP  V+ RL+        F  P   ++  ++  +   NP      M        GD  L ++L  A+K P+ +  ATKLQ ++    F +   P  +F  L LD+  DD L+N L   ++ YL +FN + P+N+ S  D  R ++    V +++ +  K   T+  A+++       WL  K  P+  F  L  D++ +  LA+P  N W +YL  FN ++P +K ++I+  R    D AL +   AAK    T+K+A+DLQ++LI  W  AK  P E+"
                },
                {
                  "num": 2,
                  "bit_score": 206.068,
                  "score": 523,
                  "evalue": 2.44249e-52,
                  "identity": 168,
                  "positive": 316,
                  "query_from": 6,
                  "query_to": 664,
                  "hit_from": 1,
                  "hit_to": 668,
                  "align_len": 695,
                  "gaps": 63,
                  "qseq": "LTAVAFVITSVSVDASVAKDPRGHAPNRTEVDTVNASSSTRLLRKNSTVDLVGEERAPSI-----VENIKALVKSSAVTPAKLQQWLDERLPAGLVFKNMNLDEPNIFSLLHEPNFAKWVQYADDLSAKSSHKESSVISTLTSLHGDKVVYDTIQAAKLYPQLSELALKLEKDQIRFWIATRKDPSVVFEALNLNWAGISIFPKPEFSAWLKYVDDVNAR-HPKEAPLSIIPTLKQRFSRGDEAGTDVLLKLIANGKATTEAKTVANKVESALFDFWLNSRETPDKVMDAFKYGTTTQAFLGSPRWKEWERYLSAYNARYPEKKATAIETLTRKYGDAQLLDTLIGASSKGETKTL---AAKLQAQQFDRWMN---LKE----------------SPLDVYNRLRSSYGDTAFFNEPQLNVWVSYMNVFVDKNPSKVDKMFLELGDTF-----GDMRLFRVLGEAKKFPNLESTATKLQMEKASTLFASGKSPEGIFKVLALDNVGDDILSNTLFHKWLAYLQKFNKEHPNNQESWFDMLRISYQPFGVE---RIIETGRKNPLTRLMAEKVENAYHNYWLDIKMEPKTAFRSLHLDESGEKLLADPKFNTWVQYLKTFNDRYPNEKTTVIDGLRDNSHDIALLRMFSAAKNDPSTEKLATDLQSALILKWQDAKKTPEELKRVFVGVPAADEML",
                  "hseq": "MTAVLVVCSNAALDSNIA-------AFSLPIDDQENDANRRFLRAENAVD-EEDERGFSFKSLFGIEKLTGVFKSK-VTPKNLWDWAKKEKSPEYVFLKLKLDKAGN-KLFDNPDINVWAAYTNAIA--KGNPEAMMVRTLKTRYSDDVLSEMVIAAKKVPNTNSVATKLQEGQVQAWLQQMKWPDDVFQLLKLNKAGDDVLTSPEFAIWTNYMTAFNSKLKDKKKQSTLFGTLTAHYN--DQA----LVKIINKAETVPDTAKIAQRLELQQVETWLKKGKTPNDLYTLLWLDHAGDELMKNPRFETWLKFTNYYNINNPEEAKLAIVRLLEHVEEDKIASMLVAARKTPLSRTADKQLEKLQAEQFQLWLHGLKIKDPKPEFVGGKDPFEGNTNPDSVFKWLELDKAGDDLLTNPQFTYWLQYVHDF-NRQPVNIEEGIASSINIIRKYFDDDLVLAKMIHAATKDPKTQKLAQRMELDLLKGWMINPNSPDAVFLRLKLDEAGENVFQSPFWKMYTEFLERYNKANPKTTQ--FTMVSAFRRISGDEELAKLLMAAEKVPSTKELATKLQAKQMEAWFTADLGPGKVFTALNLDDTLDDALANPLLKTYITYLDEFNVKFPDNKVSIIDTFRTNFGDKSVAKMLV------STDKLDTKFQADQIRRWLAGKEAPEEVFAVLKFDDAVDGFL",
                  "midline": "+TAV  V ++ ++D+++A            +D     ++ R LR  + VD   +ER  S      +E +  + KS  VTP  L  W  +      VF  + LD+     L   P+   W  Y + ++    + E+ ++ TL + + D V+ + + AAK  P  + +A KL++ Q++ W+   K P  VF+ L LN AG  +   PEF+ W  Y+   N++   K+   ++  TL   ++  D+A    L+K+I   +   +   +A ++E    + WL   +TP+ +             + +PR++ W ++ + YN   PE+   AI  L     + ++   L+ A     ++T      KLQA+QF  W++   +K+                +P  V+  L            PQ   W+ Y++ F ++ P  +++      +        D+ L +++  A K P  +  A +++++       +  SP+ +F  L LD  G+++  +  +  +  +L+++NK +P   +  F M+    +  G E   +++    K P T+ +A K++      W    + P   F +L+LD++ +  LA+P   T++ YL  FN ++P+ K ++ID  R N  D ++ +M        ST+KL T  Q+  I +W   K+ PEE+  V     A D  L"
                },
                {
                  "num": 3,
                  "bit_score": 126.331,
                  "score": 316,
                  "evalue": 1.26581e-25,
                  "identity": 104,
                  "positive": 170,
                  "query_from": 29,
                  "query_to": 392,
                  "hit_from": 409,
                  "hit_to": 760,
                  "align_len": 367,
                  "gaps": 18,
                  "qseq": "HAPNRTEVDTVNA-SSSTRLLRKNSTVDLVGEERAPSIVENIKALVKSSAVTPAKLQQWLDERLPAGLVFKNMNLDEP--NIFSLLHEPNFAKWVQYADDLSAKSSHKESSVISTLTSLHGDKVVYDTIQAAKLYPQLSELALKLEKDQIRFWIATRKDPSVVFEALNLNWAGISIFPKPEFSAWLKYVDDVNARHPKEAPLSIIPTLKQRFSRGDEAGTDVLLKLIANGKATTEAKTVANKVESALFDFWLNSRETPDKVMDAFKYGTTTQAFLGSPRWKEWERYLSAYNARYPEKKATAIETLTRKYGDAQLLDTLIGASSKGETKTLAAKLQAQQFDRWMNLKESPLDVYNRLRSSYGDTAFFN",
                  "hseq": "HDFNRQPVNIEEGIASSINIIRKYFDDDLVLAKMIHAATKDPKTQKLAQRMELDLLKGWMINPNSPDAVFLRLKLDEAGENVFQSPFWKMYTEFLERYNKANPKTT--QFTMVSAFRRISGDEELAKLLMAAEKVPSTKELATKLQAKQMEAWFTADLGPGKVFTALNLDDTLDDALANPLLKTYITYLDEFNVKFP-DNKVSIIDTFRTNF--GDKS---VAKMLVSTDKLDT--KFQADQIRR-----WLAGKEAPEEVFAVLKFDDAVDGFLANPVLNFWSRYLTDFNAKFPRDKVSMIETFRVFYGDEALSKALIAAKEVKETKKIASDLQASLINTWLLAKYRPNEVSIRLRAEATDDATAN",
                  "midline": "H  NR  V+     +SS  ++RK    DLV  +   +  ++ K    +  +    L+ W+        VF  + LDE   N+F       + ++++  +  + K++  + +++S    + GD+ +   + AA+  P   ELA KL+  Q+  W      P  VF ALNL+         P    ++ Y+D+ N + P +  +SII T +  F  GD++   V   L++  K  T  K  A+++       WL  +E P++V    K+      FL +P    W RYL+ +NA++P  K + IET    YGD  L   LI A    ETK +A+ LQA   + W+  K  P +V  RLR+   D A  N"
                }
              ]
            },
            {
              "num": 398,
              "description": [
                {
                  "id": "gb|ETI41570.1|",
                  "accession": "ETI41570",
                  "title": "hypothetical protein F443_13194 [Phytophthora nicotianae P1569]",
                  "taxid": 1317065,
                  "sciname": "Phytophthora nicotianae P1569"
                },
                {
                  "id": "gb|ETK81631.1|",
                  "accession": "ETK81631",
                  "title": "hypothetical protein L915_12880 [Phytophthora nicotianae]",
                  "taxid": 4792,
                  "sciname": "Phytophthora nicotianae"
                },
                {
                  "id": "gb|ETM41537.1|",
                  "accession": "ETM41537",
                  "title": "hypothetical protein L914_12696 [Phytophthora nicotianae]",
                  "taxid": 4792,
                  "sciname": "Phytophthora nicotianae"
                }
              ],
              "len": 237,
              "hsps": [
                {
                  "num": 1,
                  "bit_score": 198.364,
                  "score": 503,
                  "evalue": 1.50873e-54,
                  "identity": 100,
                  "positive": 149,
                  "query_from": 443,
                  "query_to": 677,
                  "hit_from": 1,
                  "hit_to": 235,
                  "align_len": 236,
                  "gaps": 2,
                  "qseq": "LESTATKLQMEKASTLFASGKSPEGIFKVLALDNVGDDILSNTLFHKWLAYLQKFNKEHPNNQESWFDMLRISYQPFGVERIIETGRKNPLTRLMAEKVENAYHNYWLDIKMEPKTAFRSLHLDESGEKLLADPKFNTWVQYLKTFNDRYPNEKTTVIDGLRDNSHDIALLRMFSAAKNDPSTEKLATDLQSALILKWQDAKKTPEELKRVFVG-VPAADEMLDRYIKLLAVASST",
                  "hseq": "MENTALGLQTKTIRSIFASGETPAVAFSQLVLDQAGDGLLSNPLFKNWMEYVKDFNKKNPEKQESWFQPLRIAYQ-WRIENMIARAKQNPTTVNIANTVERAWRKQWVEWNYAPSAAFKFFQLNRAYEKTLLSPEFKVWVKYLNYFNRQHPDKKETIIDGMKANYNDINILLILNAAKKDPNTKKMVTYLQNELVNKWVVANEDPAVLRRRFSGTVENGEEMVQRYIKKREAMSAT",
                  "midline": "+E+TA  LQ +   ++FASG++P   F  L LD  GD +LSN LF  W+ Y++ FNK++P  QESWF  LRI+YQ + +E +I   ++NP T  +A  VE A+   W++    P  AF+   L+ + EK L  P+F  WV+YL  FN ++P++K T+IDG++ N +DI +L + +AAK DP+T+K+ T LQ+ L+ KW  A + P  L+R F G V   +EM+ RYIK     S+T"
                },
                {
                  "num": 2,
                  "bit_score": 88.1965,
                  "score": 217,
                  "evalue": 4.18468e-15,
                  "identity": 61,
                  "positive": 98,
                  "query_from": 163,
                  "query_to": 384,
                  "hit_from": 1,
                  "hit_to": 214,
                  "align_len": 227,
                  "gaps": 18,
                  "qseq": "LSELALKLEKDQIRFWIATRKDPSVVFEALNLNWAGISIFPKPEFSAWLKYVDDVNARHPKEA-----PLSIIPTLKQRFSRGDEAGTDVLLKLIANGKATTEAKTVANKVESALFDFWLNSRETPDKVMDAFKYGTTTQAFLGSPRWKEWERYLSAYNARYPEKKATAIETLTRKYGDAQLLDTLIGASSKGETKTLAAKLQAQQFDRWMNLKESPLDVYNRLRSS",
                  "hseq": "MENTALGLQTKTIRSIFASGETPAVAFSQLVLDQAGDGLLSNPLFKNWMEYVKDFNKKNPEKQESWFQPLRIAYQWR-------------IENMIARAKQNPTTVNIANTVERAWRKQWVEWNYAPSAAFKFFQLNRAYEKTLLSPEFKVWVKYLNYFNRQHPDKKETIIDGMKANYNDINILLILNAAKKDPNTKKMVTYLQNELVNKWVVANEDPAVLRRRFSGT",
                  "midline": "+   AL L+   IR   A+ + P+V F  L L+ AG  +   P F  W++YV D N ++P++      PL I    +             +  +IA  K       +AN VE A    W+     P      F+     +  L SP +K W +YL+ +N ++P+KK T I+ +   Y D  +L  L  A     TK +   LQ +  ++W+   E P  +  R   +"
                },
                {
                  "num": 3,
                  "bit_score": 61.6178,
                  "score": 148,
                  "evalue": 4.71418e-06,
                  "identity": 44,
                  "positive": 80,
                  "query_from": 279,
                  "query_to": 465,
                  "hit_from": 19,
                  "hit_to": 204,
                  "align_len": 189,
                  "gaps": 5,
                  "qseq": "SRETPDKVMDAFKYGTTTQAFLGSPRWKEWERYLSAYNARYPEKKATAIETLTRKYGDAQLLDTLIGASSKGETKTLAAKLQAQQFDRWMNLKESPLDVYN--RLRSSYGDTAFFNEPQLNVWVSYMNVFVDKNPSKVDKMFLELGDTFGDMRLFRVLGEAKKFPNLESTATKLQMEKASTLFASGKSP",
                  "hseq": "SGETPAVAFSQLVLDQAGDGLLSNPLFKNWMEYVKDFNKKNPEKQESWFQPLRIAY-QWRIENMIARAKQNPTTVNIANTVERAWRKQWVEWNYAPSAAFKFFQLNRAYEKTLL--SPEFKVWVKYLNYFNRQHPDKKETIIDGMKANYNDINILLILNAAKKDPNTKKMVTYLQNELVNKWVVANEDP",
                  "midline": "S ETP                L +P +K W  Y+  +N + PEK+ +  + L   Y   ++ + +  A     T  +A  ++     +W+    +P   +   +L  +Y  T     P+  VWV Y+N F  ++P K + +   +   + D+ +  +L  AKK PN +   T LQ E  +    + + P"
                },
                {
                  "num": 4,
                  "bit_score": 60.8474,
                  "score": 146,
                  "evalue": 7.8718e-06,
                  "identity": 49,
                  "positive": 85,
                  "query_from": 94,
                  "query_to": 283,
                  "hit_from": 24,
                  "hit_to": 204,
                  "align_len": 191,
                  "gaps": 11,
                  "qseq": "GLVFKNMNLDEPNIFSLLHEPNFAKWVQYADDLSAKSSHKESSVISTLTSLHGDKVVYDTIQAAKLYPQLSELALKLEKDQIRFWIATRKDPSVVFEALNLNWAGISIFPKPEFSAWLKYVDDVNARHPKEAPLSIIPTLKQRFSRGDEAGTDVLLKLIAN-GKATTEAKTVANKVESALFDFWLNSRETP",
                  "hseq": "AVAFSQLVLDQAGD-GLLSNPLFKNWMEYVKDFNKKNPEKQESWFQPLRIAYQWRI-ENMIARAKQNPTTVNIANTVERAWRKQWVEWNYAPSAAFKFFQLNRAYEKTLLSPEFKVWVKYLNYFNRQHPDKKE-TIIDGMKANYN-------DINILLILNAAKKDPNTKKMVTYLQNELVNKWVVANEDP",
                  "midline": " + F  + LD+     LL  P F  W++Y  D + K+  K+ S    L   +  ++  + I  AK  P    +A  +E+   + W+     PS  F+   LN A       PEF  W+KY++  N +HP +   +II  +K  ++       D+ + LI N  K     K +   +++ L + W+ + E P"
                }
              ]
            },
            {
              "num": 399,
              "description": [
                {
                  "id": "gb|KAL4114919.1|",
                  "accession": "KAL4114919",
                  "title": "hypothetical protein PRIC2_013816 [Phytophthora ramorum]",
                  "taxid": 164328,
                  "sciname": "Phytophthora ramorum"
                }
              ],
              "len": 393,
              "hsps": [
                {
                  "num": 1,
                  "bit_score": 203.371,
                  "score": 516,
                  "evalue": 2.01982e-54,
                  "identity": 118,
                  "positive": 189,
                  "query_from": 65,
                  "query_to": 443,
                  "hit_from": 1,
                  "hit_to": 371,
                  "align_len": 379,
                  "gaps": 8,
                  "qseq": "IVENIKALVKSSAVTPAKLQQWLDERLPAGLVFKNMNLDEPNIFSLLHEPNFAKWVQYADDLSAKSSHKESSVISTLTSLHGDKVVYDTIQAAKLYPQLSELALKLEKDQIRFWIATRKDPSVVFEALNLNWAGISIFPKPEFSAWLKYVDDVNARHPKEAPLSIIPTLKQRFSRGDEAGTDVLLKLIANGKATTEAKTVANKVESALFDFWLNSRETPDKVMDAFKYGTTTQAFLGSPRWKEWERYLSAYNARYPEKKATAIETLTRKYGDAQLLDTLIGASSKGETKTLAAKLQAQQFDRWMNLKESPLDVYNRLRSSYGDTAFFNEPQLNVWVSYMNVFVDKNPSKVDKMFLELGDTFGDMRLFRVLGEAKKFPNL",
                  "hseq": "MAEKAKTLLSSSTISTEKLQKWLSSGKNADTVFSRMKLTKAGD-DLLSNPQFSVWIKYVDDLSAKYPAKATSAITTLTTQYGDDALYKLLESAKKLPRTENLATRLQTEQMQHWATVGKSPDDVFRLFGLRRAGSSLLTYPKFTSWASYLDNFNALNPEKAT-SMIPTLTAYY------GETLLFKMLDADKKLDVTKSIATKLEAQQLQGWLKSGNTPDSAFVHMGLGDVGDNVLASPLFSTWVKYLDDFNAQYSAKETTVLHVLTKRFKDERLAKIIAFGKTLDSTKAAATKLETQQLQGWLRSGKAPDSAFVQLGLGEVGVRMMTSPLFSTWVKYLDDFNAQYPAEKTTLFRVLARGYEDEALIKIIAFGKTSANI",
                  "midline": "+ E  K L+ SS ++  KLQ+WL     A  VF  M L +     LL  P F+ W++Y DDLSAK   K +S I+TLT+ +GD  +Y  +++AK  P+   LA +L+ +Q++ W    K P  VF    L  AG S+   P+F++W  Y+D+ NA +P++A  S+IPTL   +      G  +L K++   K     K++A K+E+     WL S  TPD        G      L SP +  W +YL  +NA+Y  K+ T +  LT+++ D +L   +    +   TK  A KL+ QQ   W+   ++P   + +L            P  + WV Y++ F  + P++   +F  L   + D  L +++   K   N+"
                },
                {
                  "num": 2,
                  "bit_score": 194.512,
                  "score": 493,
                  "evalue": 4.13768e-51,
                  "identity": 114,
                  "positive": 184,
                  "query_from": 276,
                  "query_to": 640,
                  "hit_from": 22,
                  "hit_to": 393,
                  "align_len": 372,
                  "gaps": 7,
                  "qseq": "WLNSRETPDKVMDAFKYGTTTQAFLGSPRWKEWERYLSAYNARYPEKKATAIETLTRKYGDAQLLDTLIGASSKGETKTLAAKLQAQQFDRWMNLKESPLDVYNRLRSSYGDTAFFNEPQLNVWVSYMNVFVDKNPSKVDKMFLELGDTFGDMRLFRVLGEAKKFPNLESTATKLQMEKASTLFASGKSPEGIFKVLALDNVGDDILSNTLFHKWLAYLQKFNKEHPNNQESWFDMLRISYQPFGVERIIETGRKNPLTRLMAEKVENAYHNYWLDIKMEPKTAFRSLHLDESGEKLLADPKFNTWVQYLKTFNDRYPNEKTTVIDGLRDNSHDIALLRMFSAAKN-------DPSTEKLATDLQSALILKW",
                  "hseq": "WLSSGKNADTVFSRMKLTKAGDDLLSNPQFSVWIKYVDDLSAKYPAKATSAITTLTTQYGDDALYKLLESAKKLPRTENLATRLQTEQMQHWATVGKSPDDVFRLFGLRRAGSSLLTYPKFTSWASYLDNFNALNPEKATSMIPTLTAYYGETLLFKMLDADKKLDVTKSIATKLEAQQLQGWLKSGNTPDSAFVHMGLGDVGDNVLASPLFSTWVKYLDDFNAQYSAKETTVLHVLTKRFKDERLAKIIAFGKTLDSTKAAATKLETQQLQGWLRSGKAPDSAFVQLGLGEVGVRMMTSPLFSTWVKYLDDFNAQYPAEKTTLFRVLARGYEDEALIKIIAFGKTSANIGQYEGSGDKVGGPTEASLADQW",
                  "midline": "WL+S +  D V    K        L +P++  W +Y+   +A+YP K  +AI TLT +YGD  L   L  A     T+ LA +LQ +Q   W  + +SP DV+         ++    P+   W SY++ F   NP K   M   L   +G+  LF++L   KK    +S ATKL+ ++      SG +P+  F  + L +VGD++L++ LF  W+ YL  FN ++   + +   +L   ++   + +II  G+    T+  A K+E      WL     P +AF  L L E G +++  P F+TWV+YL  FN +YP EKTT+   L     D AL+++ +  K        + S +K+    +++L  +W"
                },
                {
                  "num": 3,
                  "bit_score": 149.828,
                  "score": 377,
                  "evalue": 4.61034e-35,
                  "identity": 85,
                  "positive": 153,
                  "query_from": 347,
                  "query_to": 648,
                  "hit_from": 2,
                  "hit_to": 303,
                  "align_len": 302,
                  "gaps": 0,
                  "qseq": "SSKGETKTLAAKLQAQQFDRWMNLKESPLDVYNRLRSSYGDTAFFNEPQLNVWVSYMNVFVDKNPSKVDKMFLELGDTFGDMRLFRVLGEAKKFPNLESTATKLQMEKASTLFASGKSPEGIFKVLALDNVGDDILSNTLFHKWLAYLQKFNKEHPNNQESWFDMLRISYQPFGVERIIETGRKNPLTRLMAEKVENAYHNYWLDIKMEPKTAFRSLHLDESGEKLLADPKFNTWVQYLKTFNDRYPNEKTTVIDGLRDNSHDIALLRMFSAAKNDPSTEKLATDLQSALILKWQDAKKTPE",
                  "hseq": "AEKAKTLLSSSTISTEKLQKWLSSGKNADTVFSRMKLTKAGDDLLSNPQFSVWIKYVDDLSAKYPAKATSAITTLTTQYGDDALYKLLESAKKLPRTENLATRLQTEQMQHWATVGKSPDDVFRLFGLRRAGSSLLTYPKFTSWASYLDNFNALNPEKATSMIPTLTAYYGETLLFKMLDADKKLDVTKSIATKLEAQQLQGWLKSGNTPDSAFVHMGLGDVGDNVLASPLFSTWVKYLDDFNAQYSAKETTVLHVLTKRFKDERLAKIIAFGKTLDSTKAAATKLETQQLQGWLRSGKAPD",
                  "midline": "+ K +T   ++ +  ++  +W++  ++   V++R++ +       + PQ +VW+ Y++    K P+K       L   +GD  L+++L  AKK P  E+ AT+LQ E+       GKSP+ +F++  L   G  +L+   F  W +YL  FN  +P    S    L   Y    + ++++  +K  +T+ +A K+E      WL     P +AF  + L + G+ +LA P F+TWV+YL  FN +Y  ++TTV+  L     D  L ++ +  K   ST+  AT L++  +  W  + K P+"
                },
                {
                  "num": 4,
                  "bit_score": 76.2554,
                  "score": 186,
                  "evalue": 3.38227e-10,
                  "identity": 42,
                  "positive": 69,
                  "query_from": 549,
                  "query_to": 675,
                  "hit_from": 22,
                  "hit_to": 147,
                  "align_len": 127,
                  "gaps": 1,
                  "qseq": "WLDIKMEPKTAFRSLHLDESGEKLLADPKFNTWVQYLKTFNDRYPNEKTTVIDGLRDNSHDIALLRMFSAAKNDPSTEKLATDLQSALILKWQDAKKTPEELKRVFVGVPAADEMLDRYIKLLAVAS",
                  "hseq": "WLSSGKNADTVFSRMKLTKAGDDLLSNPQFSVWIKYVDDLSAKYPAKATSAITTLTTQYGDDALYKLLESAKKLPRTENLATRLQTEQMQHWATVGKSPDDVFRLF-GLRRAGSSLLTYPKFTSWAS",
                  "midline": "WL       T F  + L ++G+ LL++P+F+ W++Y+   + +YP + T+ I  L     D AL ++  +AK  P TE LAT LQ+  +  W    K+P+++ R+F G+  A   L  Y K  + AS"
                }
              ]
            },
            {
              "num": 400,
              "description": [
                {
                  "id": "gb|OWZ07667.1|",
                  "accession": "OWZ07667",
                  "title": "RxLR effector protein [Phytophthora megakarya]",
                  "taxid": 4795,
                  "sciname": "Phytophthora megakarya"
                }
              ],
              "len": 585,
              "hsps": [
                {
                  "num": 1,
                  "bit_score": 207.994,
                  "score": 528,
                  "evalue": 2.81136e-54,
                  "identity": 155,
                  "positive": 264,
                  "query_from": 116,
                  "query_to": 671,
                  "hit_from": 6,
                  "hit_to": 557,
                  "align_len": 567,
                  "gaps": 26,
                  "qseq": "FAKWVQ--YADDLSAKSSHKESSV----ISTLTSLHGDKVVYDTIQAAKLYPQLSE-----LALKLEKDQIRFWIATRKDPSVVFEALNLNWAGISIFPKPEFSAWLKYVDDVNARHPKEAPLSIIPTLKQRFSRGDEAGTDVLLKLIANGKATTEAKTVANKVESALFDFWLNSRETPDKVMDAFKYGTTTQAFLGSPRWKEWERYLSAYNARYPEKKATAIETLTRKYGDAQLLDTLIGASSKGETKTLAAKLQAQQFDRWMNLKESPLDVYNRLRSSYGDTAFFNEPQLNVWVSYMNVFVDKNPSKVDKMFLELGDTFGDMRLFRVLGEAKKFPNLESTATKLQMEKASTLFASGKSPEGIFKVLALDNVGDDILSNTLFHKWLAYLQKFNKEHPNNQESWFDMLRISYQPFGVERIIETGRKNPLTRLMAEKVENAYHNYWLDIKMEPKTAFRSLHLDESGEKLLADPKFNTWVQYLKTFNDRYPNEKTTVIDGLRDNSHDIALLRMFSAAKNDPSTEKLATDLQSALILKWQDAKKTPEELKRVFVGVPAADEMLDRYIKLL",
                  "hseq": "FALWIAVIFVANVGATSNNRPKRIRNDAISLRRSLRVHEIFNEKTEERGVFSSLTEKTKSLLTSKTSATTVESLIAKNRSPKDALTRLQLSKAGTNLLEKPQFKTWIYYMEKLNKENPDEV---IIATLKSQYKFSD----DVLSRMIIKAKRNPETKDIATKLQEAQLKIWNNAQTQTDDVFKLLQLNRAGRSPFKSPEFSVWTKYLHDIKAPYQDK--IILSTLSSHYTDDVVSQMLISARKRPETEEMATKLQLEQLQVWTSKGTPTDDVYNFLQLNRAGDKLFDTPEFALWVKYLDDRVVTYKDKI--VFSTLSAHYSDDVLSQMIVAAKKIPSTENIATKLQADQLRVWLSKEKSADDVFKLLQLNKADDKLFDSSEFTLWSKYLDDLGLDGVNKEKTIAASLSDNIPDESLLKLIDTARITK-NRNLAKKIEEAQYTRWLETNTHPDDIFVLYQLNTAGDNLIGNPRLKYWINYKDDFNNKNVLDKASTMKTFTDSYGDAQLAKIIIAAKGVKTTEKRATDLQREQLKYWLD-NRTPTTKVYTWLGVSGTKH--DDPIRLL",
                  "midline": "FA W+   +  ++ A S+++   +    IS   SL   ++  +  +   ++  L+E     L  K     +   IA  + P      L L+ AG ++  KP+F  W+ Y++ +N  +P E    II TLK ++   D    DVL ++I   K   E K +A K++ A    W N++   D V    +     ++   SP +  W +YL    A Y +K    + TL+  Y D  +   LI A  + ET+ +A KLQ +Q   W +      DVYN L+ +      F+ P+  +WV Y++  V     K+  +F  L   + D  L +++  AKK P+ E+ ATKLQ ++     +  KS + +FK+L L+   D +  ++ F  W  YL     +  N +++    L  +     + ++I+T R     R +A+K+E A +  WL+    P   F    L+ +G+ L+ +P+   W+ Y   FN++   +K + +    D+  D  L ++  AAK   +TEK ATDLQ   +  W D  +TP      ++GV       D  I+LL"
                },
                {
                  "num": 2,
                  "bit_score": 153.295,
                  "score": 386,
                  "evalue": 6.63715e-35,
                  "identity": 132,
                  "positive": 234,
                  "query_from": 28,
                  "query_to": 551,
                  "hit_from": 23,
                  "hit_to": 531,
                  "align_len": 530,
                  "gaps": 27,
                  "qseq": "GHAPNRTEVDTVNASSSTRLLRKNSTVDLVGEERA--PSIVENIKALV--KSSAVTPAKLQQWLDERLPAGLVFKNMNLDEPNIFSLLHEPNFAKWVQYADDLSAKSSHKESSVISTLTSLH--GDKVVYDTIQAAKLYPQLSELALKLEKDQIRFWIATRKDPSVVFEALNLNWAGISIFPKPEFSAWLKYVDDVNARHPKEAPLSIIPTLKQRFSRGDEAGTDVLLKLIANGKATTEAKTVANKVESALFDFWLNSRETPDKVMDAFKYGTTTQAFLGSPRWKEWERYLSAYNARYPEKKATAIETLTRKYGDAQLLDTLIGASSKGETKTLAAKLQAQQFDRWMNLKESPLDVYNRLRSSYGDTAFFNEPQLNVWVSYMNVFVDKNPSKVDKMFLELGDTFGDMRLFRVLGEAKKFPNLESTATKLQMEKASTLFASGKSPEGIFKVLALDNVGDDILSNTLFHKWLAYLQKFNKEHPNNQESWFDMLRISYQPFGVERIIETGRKNPLTRLMAEKVENAYHNYWLD",
                  "hseq": "NNRPKRIRNDAI---SLRRSLRVHEIFNEKTEERGVFSSLTEKTKSLLTSKTSATTVESLIA--KNRSPKDALTR-LQLSKAGT-NLLEKPQFKTWIYYMEKLNKE--NPDEVIIATLKSQYKFSDDVLSRMIIKAKRNPETKDIATKLQEAQLKIWNNAQTQTDDVFKLLQLNRAGRSPFKSPEFSVWTKYLHDIKAPYQDKI---ILSTLSSHYT------DDVVSQMLISARKRPETEEMATKLQLEQLQVWTSKGTPTDDVYNFLQLNRAGDKLFDTPEFALWVKYLDDRVVTYKDK--IVFSTLSAHYSDDVLSQMIVAAKKIPSTENIATKLQADQLRVWLSKEKSADDVFKLLQLNKADDKLFDSSEFTLWSKYLDDLGLDGVNKEKTIAASLSDNIPDESLLKLIDTARITKN-RNLAKKIEEAQYTRWLETNTHPDDIFVLYQLNTAGDNLIGNPRLKYWINYKDDFNNKNVLDKASTMKTFTDSYGDAQLAKIIIAAKGVKTTEKRATDLQREQLKYWLD",
                  "midline": " + P R   D +   S  R LR +   +   EER    S+ E  K+L+  K+SA T   L      R P   + + + L +    +LL +P F  W+ Y + L+ +  + +  +I+TL S +   D V+   I  AK  P+  ++A KL++ Q++ W   +     VF+ L LN AG S F  PEFS W KY+ D+ A +  +    I+ TL   ++       DV+ +++ + +   E + +A K++      W +     D V +  +          +P +  W +YL      Y +K      TL+  Y D  L   ++ A     T+ +A KLQA Q   W++ ++S  DV+  L+ +  D   F+  +  +W  Y++       +K   +   L D   D  L +++  A+   N  + A K++  + +    +   P+ IF +  L+  GD+++ N     W+ Y   FN ++  ++ S       SY    + +II   +    T   A  ++     YWLD"
                },
                {
                  "num": 3,
                  "bit_score": 143.28,
                  "score": 360,
                  "evalue": 1.51261e-31,
                  "identity": 97,
                  "positive": 143,
                  "query_from": 82,
                  "query_to": 378,
                  "hit_from": 255,
                  "hit_to": 540,
                  "align_len": 302,
                  "gaps": 21,
                  "qseq": "KLQQWLDERLPAGLVFKNMNLDEPNIFSLLHEPNFAKWVQYADDLSAKSSHKESSVISTLTSLHGDKVVYDTIQAAKLYPQLSELALKLEKDQIRFWIATRKDPSVVFEALNLNWAGISIFPKPEFSAWLKYVDD-----VNARHPKEAPLSIIPTLKQRFSRGDEAGTDVLLKLIANGKATTEAKTVANKVESALFDFWLNSRETPDKVMDAFKYGTTTQAFLGSPRWKEWERYLSAYNARYPEKKATAIETLTRKYGDAQLLDTLIGASSKGETKTLAAKLQAQQFDRWMNLKESPLDVY",
                  "hseq": "QLQVWTSKGTPTDDVYNFLQLNRAGD-KLFDTPEFALWVKYLDDRVV--TYKDKIVFSTLSAHYSDDVLSQMIVAAKKIPSTENIATKLQADQLRVWLSKEKSADDVFKLLQLNKADDKLFDSSEFTLWSKYLDDLGLDGVNKEKTIAASLS------------DNIPDESLLKLIDTAR-ITKNRNLAKKIEEAQYTRWLETNTHPDDIFVLYQLNTAGDNLIGNPRLKYWINYKDDFNNKNVLDKASTMKTFTDSYGDAQLAKIIIAAKGVKTTEKRATDLQREQLKYWLDNRTPTTKVY",
                  "midline": "+LQ W  +  P   V+  + L+      L   P FA WV+Y DD     ++K+  V STL++ + D V+   I AAK  P    +A KL+ DQ+R W++  K    VF+ L LN A   +F   EF+ W KY+DD     VN      A LS            D    + LLKLI   +  T+ + +A K+E A +  WL +   PD +   ++  T     +G+PR K W  Y   +N +    KA+ ++T T  YGDAQL   +I A     T+  A  LQ +Q   W++ +     VY"
                },
                {
                  "num": 4,
                  "bit_score": 140.969,
                  "score": 354,
                  "evalue": 7.69545e-31,
                  "identity": 104,
                  "positive": 188,
                  "query_from": 75,
                  "query_to": 496,
                  "hit_from": 159,
                  "hit_to": 567,
                  "align_len": 422,
                  "gaps": 13,
                  "qseq": "SSAVTPAKLQQWLDERLPAGLVFKNMNLDEPNIFSLLHEPNFAKWVQYADDLSAKSSHKESSVISTLTSLHGDKVVYDTIQAAKLYPQLSELALKLEKDQIRFWIATRKDPSVVFEALNLNWAGISIFPKPEFSAWLKYVDDVNARHPKEAPLSIIPTLKQRFSRGDEAGTDVLLKLIANGKATTEAKTVANKVESALFDFWLNSRETPDKVMDAFKYGTTTQAFLGSPRWKEWERYLSAYNARYPEKKATAIETLTRKYGDAQLLDTLIGASSKGETKTLAAKLQAQQFDRWMNLKESPLDVYNRLRSSYGDTAFFNEPQLNVWVSYMNVFVDKNPSKVDKMFLELGDTFGDMRLFRVLGEAKKFPNLESTATKLQMEKASTLFASGKSPEGIFKVLALDNVGDDILSNTLFHKWLAYLQK",
                  "hseq": "ATKLQEAQLKIWNNAQTQTDDVFKLLQLNRAG-RSPFKSPEFSVWTKYLHDI--KAPYQDKIILSTLSSHYTDDVVSQMLISARKRPETEEMATKLQLEQLQVWTSKGTPTDDVYNFLQLNRAGDKLFDTPEFALWVKYLDDRVVTYKDKI---VFSTLSAHYS------DDVLSQMIVAAKKIPSTENIATKLQADQLRVWLSKEKSADDVFKLLQLNKADDKLFDSSEFTLWSKYLDDLGLDGVNKEKTIAASLSDNIPDESLL-KLIDTARITKNRNLAKKIEEAQYTRWLETNTHPDDIFVLYQLNTAGDNLIGNPRLKYWINYKDDFNNKNVLDKASTMKTFTDSYGDAQLAKIIIAAKGVKTTEKRATDLQREQLKYWLDNRTPTTKVYTWLGVSGTKHDDPIRLLFREYQASLAK",
                  "midline": "++ +  A+L+ W + +     VFK + L+     S    P F+ W +Y  D+  K+ +++  ++STL+S + D VV   + +A+  P+  E+A KL+ +Q++ W +       V+  L LN AG  +F  PEF+ W+KY+DD    +  +    +  TL   +S       DVL ++I   K     + +A K+++     WL+  ++ D V    +          S  +  W +YL         K+ T   +L+    D  LL  LI  +   + + LA K++  Q+ RW+     P D++   + +         P+L  W++Y + F +KN            D++GD +L +++  AK     E  AT LQ E+      +      ++  L +     D     LF ++ A L K"
                }
              ]
            },
            {
              "num": 401,
              "description": [
                {
                  "id": "gb|KAL4172190.1|",
                  "accession": "KAL4172190",
                  "title": "hypothetical protein KRP22_007357 [Phytophthora ramorum]",
                  "taxid": 164328,
                  "sciname": "Phytophthora ramorum"
                }
              ],
              "len": 488,
              "hsps": [
                {
                  "num": 1,
                  "bit_score": 204.912,
                  "score": 520,
                  "evalue": 4.71875e-54,
                  "identity": 128,
                  "positive": 194,
                  "query_from": 277,
                  "query_to": 662,
                  "hit_from": 82,
                  "hit_to": 470,
                  "align_len": 389,
                  "gaps": 3,
                  "qseq": "LNSRETPDKVMDAFKYGTTTQAFLGSPRWKEWERYLSAYNARYPEKKATAIETLTRKYGDAQLLDTLIGASSKGETKTLAAKLQAQQFDRWMNLKESPLDVYNRLRSSYGDTAFFNEPQLNVWVSYMNVFVDKNPSKVDKMFLELGDTFGDMRLFRVLGEAKKFPNLESTATKLQMEKASTLFASGKSPEGIFKVLALDNVGDDILSNTLFHKWLAYLQKFNKEHPNNQESWFDMLR--ISYQPFGVERIIETGRKNPLTRLMAEKVENAYHNYWLDIKMEPKTAFRSLHLDESGEKLLADPKFNTWVQYLKTFNDRYPNEKTTVIDGLRDNSHDIALLRMFSAAKNDPSTEKLATDLQSALILKW-QDAKKTPEELKRVFVGVPAADE",
                  "hseq": "LQKAKSADDAFKRLKLNKAGDALLDSPELKAWIKYMKQFNQQNPTKKTTLVATLTAHYGDEGLAKLVEAAKLVPTTKQFAKRLETEQVQRWLVLGKSPDDVFKLVKLHKAGSKFFDKPKLNIWVKYVDDFNKQNPTQKKTLIARLTKQYNDKSLTYMLIAAKKNPSTKSIATRIQSEQTLLWLKNGKTPEDLFKLLRLNKAGDTLFANPLFPAWIKYADDFRLVHPDTELATFSTLAKPSMYNDETLASMIMAADKVPATREIAGRLHSEQLRYWLLKGENPDDIFMLLKLFNAGDKLIENPLFTVWVKYLNYYNQMNLKTKWNLIKTLTSRFGDSSLSSMLTAAAKVPSTKEVATELQRLQINGWLSDRKSTTLVYKLLRVEGTAADD",
                  "midline": "L   ++ D      K      A L SP  K W +Y+  +N + P KK T + TLT  YGD  L   +  A     TK  A +L+ +Q  RW+ L +SP DV+  ++     + FF++P+LN+WV Y++ F  +NP++   +   L   + D  L  +L  AKK P+ +S AT++Q E+      +GK+PE +FK+L L+  GD + +N LF  W+ Y   F   HP+ + + F  L     Y    +  +I    K P TR +A ++ +    YWL     P   F  L L  +G+KL+ +P F  WV+YL  +N      K  +I  L     D +L  M +AA   PST+++AT+LQ   I  W  D K T    K + V   AAD+"
                },
                {
                  "num": 2,
                  "bit_score": 167.933,
                  "score": 424,
                  "evalue": 1.08137e-40,
                  "identity": 117,
                  "positive": 230,
                  "query_from": 28,
                  "query_to": 499,
                  "hit_from": 19,
                  "hit_to": 488,
                  "align_len": 481,
                  "gaps": 20,
                  "qseq": "GHAPNRTEVDTVNASSS-------TRLLRKNSTVDLVGEERAPSIVENIKALVKSSAVTPAKLQQWLDERLPAGLVFKNMNLDEPNIFSLLHEPNFAKWVQYADDLSAKSSHKESSVISTLTSLHGDKVVYDTIQAAKLYPQLSELALKLEKDQIRFWIATRKDPSVVFEALNLNWAGISIFPKPEFSAWLKYVDDVNARHPKEAPLSIIPTLKQRFSRGDEAGTDVLLKLIANGKATTEAKTVANKVESALFDFWLNSRETPDKVMDAFKYGTTTQAFLGSPRWKEWERYLSAYNARYPEKKATAIETLTR--KYGDAQLLDTLIGASSKGETKTLAAKLQAQQFDRWMNLKESPLDVYNRLRSSYGDTAFFNEPQLNVWVSYMNVFVDKNPSKVDKMFLELGDTFGDMRLFRVLGEAKKFPNLESTATKLQMEKASTLFASGKSPEGIFKVLALDNVGDDILSNTLFHKWLAYLQKFNK",
                  "hseq": "GAASAAAEIETTPPDCSDNYGIPTKRFLRTRKS--LANDEERSVGTSAVESVLKST-VIDQQIEAVLQKAKSADDAFKRLKLNKAGD-ALLDSPELKAWIKYMKQFNQQNPTKKTTLVATLTAHYGDEGLAKLVEAAKLVPTTKQFAKRLETEQVQRWLVLGKSPDDVFKLVKLHKAGSKFFDKPKLNIWVKYVDDFNKQNPTQKK-TLIARLTKQYN--DKSLTYMLIA----AKKNPSTKSIATRIQSEQTLLWLKNGKTPEDLFKLLRLNKAGDTLFANPLFPAWIKYADDFRLVHPDTELATFSTLAKPSMYNDETLASMIMAADKVPATREIAGRLHSEQLRYWLLKGENPDDIFMLLKLFNAGDKLIENPLFTVWVKYLNYYNQMNLKTKWNLIKTLTSRFGDSSLSSMLTAAAKVPSTKEVATELQRLQINGWLSDRKSTTLVYKLLRVEGTAADDANSLLYKKYAEDIKKLSE",
                  "midline": "G A    E++T     S        R LR   +  L  +E        +++++KS+ V   +++  L +   A   FK + L++    +LL  P    W++Y    + ++  K++++++TLT+ +GD+ +   ++AAKL P   + A +LE +Q++ W+   K P  VF+ + L+ AG   F KP+ + W+KYVDD N ++P +   ++I  L ++++  D++ T +L+      K     K++A +++S     WL + +TP+ +    +          +P +  W +Y   +   +P+ +     TL +   Y D  L   ++ A     T+ +A +L ++Q   W+   E+P D++  L+           P   VWV Y+N +   N      +   L   FGD  L  +L  A K P+ +  AT+LQ  + +   +  KS   ++K+L ++    D  ++ L+ K+   ++K ++"
                },
                {
                  "num": 3,
                  "bit_score": 133.265,
                  "score": 334,
                  "evalue": 1.32281e-28,
                  "identity": 78,
                  "positive": 146,
                  "query_from": 362,
                  "query_to": 665,
                  "hit_from": 76,
                  "hit_to": 381,
                  "align_len": 306,
                  "gaps": 2,
                  "qseq": "QQFDRWMNLKESPLDVYNRLRSSYGDTAFFNEPQLNVWVSYMNVFVDKNPSKVDKMFLELGDTFGDMRLFRVLGEAKKFPNLESTATKLQMEKASTLFASGKSPEGIFKVLALDNVGDDILSNTLFHKWLAYLQKFNKEHPNNQESWFDMLRISYQPFGVERIIETGRKNPLTRLMAEKVENAYHNYWLDIKMEPKTAFRSLHLDESGEKLLADPKFNTWVQYLKTFNDRYPNEKTTVIDGLRDNS--HDIALLRMFSAAKNDPSTEKLATDLQSALILKWQDAKKTPEELKRVFVGVPAADEMLD",
                  "hseq": "QQIEAVLQKAKSADDAFKRLKLNKAGDALLDSPELKAWIKYMKQFNQQNPTKKTTLVATLTAHYGDEGLAKLVEAAKLVPTTKQFAKRLETEQVQRWLVLGKSPDDVFKLVKLHKAGSKFFDKPKLNIWVKYVDDFNKQNPTQKKTLIARLTKQYNDKSLTYMLIAAKKNPSTKSIATRIQSEQTLLWLKNGKTPEDLFKLLRLNKAGDTLFANPLFPAWIKYADDFRLVHPDTELATFSTLAKPSMYNDETLASMIMAADKVPATREIAGRLHSEQLRYWLLKGENPDDIFMLLKLFNAGDKLIE",
                  "midline": "QQ +  +   +S  D + RL+ +    A  + P+L  W+ YM  F  +NP+K   +   L   +GD  L +++  AK  P  +  A +L+ E+       GKSP+ +FK++ L   G         + W+ Y+  FNK++P  +++    L   Y    +  ++   +KNP T+ +A ++++     WL     P+  F+ L L+++G+ L A+P F  W++Y   F   +P+ +      L   S  +D  L  M  AA   P+T ++A  L S  +  W    + P+++  +     A D++++"
                },
                {
                  "num": 4,
                  "bit_score": 65.855,
                  "score": 159,
                  "evalue": 9.15147e-07,
                  "identity": 32,
                  "positive": 63,
                  "query_from": 559,
                  "query_to": 666,
                  "hit_from": 91,
                  "hit_to": 198,
                  "align_len": 108,
                  "gaps": 0,
                  "qseq": "AFRSLHLDESGEKLLADPKFNTWVQYLKTFNDRYPNEKTTVIDGLRDNSHDIALLRMFSAAKNDPSTEKLATDLQSALILKWQDAKKTPEELKRVFVGVPAADEMLDR",
                  "hseq": "AFKRLKLNKAGDALLDSPELKAWIKYMKQFNQQNPTKKTTLVATLTAHYGDEGLAKLVEAAKLVPTTKQFAKRLETEQVQRWLVLGKSPDDVFKLVKLHKAGSKFFDK",
                  "midline": "AF+ L L+++G+ LL  P+   W++Y+K FN + P +KTT++  L  +  D  L ++  AAK  P+T++ A  L++  + +W    K+P+++ ++     A  +  D+"
                }
              ]
            },
            {
              "num": 402,
              "description": [
                {
                  "id": "gb|KAI9990832.1|",
                  "accession": "KAI9990832",
                  "title": "hypothetical protein PInf_018444 [Phytophthora infestans]",
                  "taxid": 4787,
                  "sciname": "Phytophthora infestans"
                }
              ],
              "len": 468,
              "hsps": [
                {
                  "num": 1,
                  "bit_score": 204.142,
                  "score": 518,
                  "evalue": 5.36915e-54,
                  "identity": 132,
                  "positive": 217,
                  "query_from": 82,
                  "query_to": 527,
                  "hit_from": 22,
                  "hit_to": 456,
                  "align_len": 448,
                  "gaps": 15,
                  "qseq": "KLQQWLDERLPAGLVFKNMNLDEPNIFSLLHEPNFAKWVQYADDLSAKSSHKESSVISTLTSLHGDKVVYDTIQAAKLYPQLSELALKLEKDQIRFWIATRKDPSVVFEALNLNWAGISIFPKPEFSAWLKYVDDVNARHPKEAPLSIIPTLKQRFSRGDEAGTDVLLKLIANGKATTEAKTVANKVESALFDFWLNSRETPDKVMDAFKYGTTTQAFLGSPRWKEWERYLSAYNARYPEKKATAIETLTRKYGDAQLLDTLIGASSKGETKTLAAKLQAQQFDRWMNLKESPLDVYNRLRSSYGDTAFFNEPQLNVWVSYMNVFVDKNPSKVDKMFLELGDTFGDMRLFRVLGEAKKFPNLESTATKLQMEKASTLFASGKSPEGIF-KVLALDNVGDDILSNTLFHKWLAYLQKFNKE-HPNNQESWFDMLRISYQPFGVERIIET",
                  "hseq": "QLQYWLDTKKTLTHVFKLLELGKAGD-NLLENPLVMTWLKYAADSKKNVPGTAEDSIRVLTRHYGDEALSKILLEAKVTPSTASVASKLQGEQIQHWLDIRKSPRFVFKFLTLDKAGDKLLEIPHFATWVSYADDFNLENRPIARISVMAS-----SYGDEKLTTILL----DAMKTSGTSNLASKLHQEQFEHWLSNQESPEEVFKFLSLVKTGDDLFDNPQFKTWVKYVDDLNKANPDKKTTLMSVLATQYDSERLVKVLESAKNVPSSAKLVKRLELEQK---VLLKEAPDDVFKRLGLNTIENGMLSSPQLKTFINYVKEFNAANPKYQTTLVAAMAANYGDVKLVNMLNEAMKVTDTAKVAKKLQSELFQRWMQKGWTPDHVFDRVFHLDQVGDSLFTNPLVITWGKYLSAFNRENHGKETTIWQTLAATGYHPDDMNRMVKT",
                  "midline": "+LQ WLD +     VFK + L +    +LL  P    W++YA D            I  LT  +GD+ +   +  AK+ P  + +A KL+ +QI+ W+  RK P  VF+ L L+ AG  +   P F+ W+ Y DD N  +   A +S++ +     S GDE  T +LL    +   T+    +A+K+    F+ WL+++E+P++V        T      +P++K W +Y+   N   P+KK T +  L  +Y   +L+  L  A +   +  L  +L+ +Q    + LKE+P DV+ RL  +  +    + PQL  +++Y+  F   NP     +   +   +GD++L  +L EA K  +    A KLQ E        G +P+ +F +V  LD VGD + +N L   W  YL  FN+E H      W  +    Y P  + R+++T"
                },
                {
                  "num": 2,
                  "bit_score": 180.644,
                  "score": 457,
                  "evalue": 2.24849e-45,
                  "identity": 128,
                  "positive": 212,
                  "query_from": 154,
                  "query_to": 599,
                  "hit_from": 2,
                  "hit_to": 436,
                  "align_len": 450,
                  "gaps": 19,
                  "qseq": "IQAAKLYPQLSELALKLEKDQIRFWIATRKDPSVVFEALNLNWAGISIFPKPEFSAWLKYVDDVNARHPKEAPLSIIPTLKQRFSRGDEAGTDVLLKLIANGKATTEAKTVANKVESALFDFWLNSRETPDKVMDAFKYGTTTQA---FLGSPRWKEWERYLSAYNARYPEKKATAIETLTRKYGDAQLLDTLIGASSKGETKTLAAKLQAQQFDRWMNLKESPLDVYNRLRSSYGDTAFFNEPQLNVWVSYMNVFVDKNPSKVDKMFLELGDTFGDMRLFRVLGEAKKFPNLESTATKLQMEKASTLFASGKSPEGIFKVLALDNVGDDILSNTLFHKWLAYLQKFNKEHPNNQESWFDMLRISYQPFGVERIIETGRKNPLTRLMAEKVENAYHNYWLDIKMEPKTAF-RSLHLDESGEKLLADPKFNTWVQYLKTFNDRYPNEKTTV",
                  "hseq": "IIAAQKNPDTRALATDLQTRQLQYWLDTKKTLTHVFKLLELGKAGDNLLENPLVMTWLKYAADSKKNVPGTAEDS-IRVLTRHY--GDEALSKILLE----AKVTPSTASVASKLQGEQIQHWLDIRKSPRFV---FKFLTLDKAGDKLLEIPHFATWVSYADDFNLE--NRPIARISVMASSYGDEKLTTILLDAMKTSGTSNLASKLHQEQFEHWLSNQESPEEVFKFLSLVKTGDDLFDNPQFKTWVKYVDDLNKANPDKKTTLMSVLATQYDSERLVKVLESAKNVPSSAKLVKRLELEQKVLL---KEAPDDVFKRLGLNTIENGMLSSPQLKTFINYVKEFNAANPKYQTTLVAAMAANYGDVKLVNMLNEAMKVTDTAKVAKKLQSELFQRWMQKGWTPDHVFDRVFHLDQVGDSLFTNPLVITWGKYLSAFNRENHGKETTI",
                  "midline": "I AA+  P    LA  L+  Q+++W+ T+K  + VF+ L L  AG ++   P    WLKY  D     P  A  S I  L + +  GDEA + +LL+     K T    +VA+K++      WL+ R++P  V   FK+ T  +A    L  P +  W  Y   +N     +    I  +   YGD +L   L+ A     T  LA+KL  +QF+ W++ +ESP +V+  L         F+ PQ   WV Y++     NP K   +   L   +   RL +VL  AK  P+      +L++E+   L    ++P+ +FK L L+ + + +LS+     ++ Y+++FN  +P  Q +    +  +Y    +  ++    K   T  +A+K+++     W+     P   F R  HLD+ G+ L  +P   TW +YL  FN     ++TT+"
                },
                {
                  "num": 3,
                  "bit_score": 169.474,
                  "score": 428,
                  "evalue": 2.28997e-41,
                  "identity": 106,
                  "positive": 194,
                  "query_from": 251,
                  "query_to": 654,
                  "hit_from": 1,
                  "hit_to": 400,
                  "align_len": 407,
                  "gaps": 10,
                  "qseq": "LIANGKATTEAKTVANKVESALFDFWLNSRETPDKVMDAFKYGTTTQAFLGSPRWKEWERYLSAYNARYPEKKATAIETLTRKYGDAQLLDTLIGASSKGETKTLAAKLQAQQFDRWMNLKESPLDVYNRLRSSYGDTAFFNEPQLNVWVSYMNVF-VDKNP-SKVDKMFLELGDTFGDMRLFRVLGEAKKFPNLESTATKLQMEKASTLFASGKSPEGIFKVLALDNVGDDILSNTLFHKWLAYLQKFNKEHPNNQESWFDMLRISYQPFGVERIIETGRKNPLTRLMAEKVENAYHNYWLDIKMEPKTAFRSLHLDESGEKLLADPKFNTWVQYLKTFNDRYPNEKTTVIDGLRDNSHDIALLRMFSAAKNDPSTEKLATDLQSALILKWQDAKKTPEEL-KRVF",
                  "hseq": "MIIAAQKNPDTRALATDLQTRQLQYWLDTKKTLTHVFKLLELGKAGDNLLENPLVMTWLKYAADSKKNVPGTAEDSIRVLTRHYGDEALSKILLEAKVTPSTASVASKLQGEQIQHWLDIRKSPRFVFKFLTLDKAGDKLLEIPHFATWVSYADDFNLENRPIARISVM----ASSYGDEKLTTILLDAMKTSGTSNLASKLHQEQFEHWLSNQESPEEVFKFLSLVKTGDDLFDNPQFKTWVKYVDDLNKANPDKKTTLMSVLATQYDSERLVKVLESAKNVPSSAKLVKRLELEQK---VLLKEAPDDVFKRLGLNTIENGMLSSPQLKTFINYVKEFNAANPKYQTTLVAAMAANYGDVKLVNMLNEAMKVTDTAKVAKKLQSELFQRWMQKGWTPDHVFDRVF",
                  "midline": "+I   +   + + +A  +++    +WL++++T   V    + G      L +P    W +Y +      P     +I  LTR YGD  L   L+ A     T ++A+KLQ +Q   W+++++SP  V+  L            P    WVSY + F ++  P +++  M      ++GD +L  +L +A K     + A+KL  E+     ++ +SPE +FK L+L   GDD+  N  F  W+ Y+   NK +P+ + +   +L   Y    + +++E+ +  P +  + +++E       + +K  P   F+ L L+     +L+ P+  T++ Y+K FN   P  +TT++  +  N  D+ L+ M + A     T K+A  LQS L  +W     TP+ +  RVF"
                },
                {
                  "num": 4,
                  "bit_score": 148.288,
                  "score": 373,
                  "evalue": 5.80011e-34,
                  "identity": 111,
                  "positive": 190,
                  "query_from": 41,
                  "query_to": 424,
                  "hit_from": 73,
                  "hit_to": 443,
                  "align_len": 392,
                  "gaps": 29,
                  "qseq": "ASSSTRLLRKNSTVDLVGEERAPSIVENIKALVKSSAVTPA----KLQQWLDERLPAGLVFKNMNLDEPNIFSLLHEPNFAKWVQYADDLSAKSSHKESSVISTLTSLHGDKVVYDTIQAAKLYPQLSELALKLEKDQIRFWIATRKDPSVVFEALNLNWAGISIFPKPEFSAWLKYVDDVNARHP--KEAPLSIIPTLKQRFSRGDEAGTDVLLKLIANGKATTEAKTVANKVESALFDFWLNSRETPDKVMDAFKYGTTTQAFLGSPRWKEWERYLSAYNARYPEKKATAIETLTRKYGDAQLLDTLIGASSKGETKTLAAKLQAQQFDRWMNLKESPLDVYNRL--RSSYGDTAFFNEPQLNVWVSYMNVFVDKNPSKVDKMFLELGDT",
                  "hseq": "AEDSIRVLTRH-----YGDEALSKILLEAKVTPSTASVASKLQGEQIQHWLDIRKSPRFVFKFLTLDKAGD-KLLEIPHFATWVSYADDFNLE--NRPIARISVMASSYGDEKLTTILLDAMKTSGTSNLASKLHQEQFEHWLSNQESPEEVFKFLSLVKTGDDLFDNPQFKTWVKYVDDLNKANPDKKTTLMSVLAT---------QYDSERLVKVLESAKNVPSSAKLVKRLE---LEQKVLLKEAPDDVFKRLGLNTIENGMLSSPQLKTFINYVKEFNAANPKYQTTLVAAMAANYGDVKLVNMLNEAMKVTDTAKVAKKLQSELFQRWMQKGWTPDHVFDRVFHLDQVGDSLFTN-PLVITWGKYLSAFNRENHGKETTIWQTLAAT",
                  "midline": "A  S R+L ++      G+E    I+   K    +++V       ++Q WLD R     VFK + LD+     LL  P+FA WV YADD + +  ++  + IS + S +GD+ +   +  A      S LA KL ++Q   W++ ++ P  VF+ L+L   G  +F  P+F  W+KYVDD+N  +P  K   +S++ T         +  ++ L+K++ + K    +  +  ++E    +  +  +E PD V       T     L SP+ K +  Y+  +NA  P+ + T +  +   YGD +L++ L  A    +T  +A KLQ++ F RWM    +P  V++R+      GD+ F N P +  W  Y++ F  +N  K   ++  L  T"
                },
                {
                  "num": 5,
                  "bit_score": 102.449,
                  "score": 254,
                  "evalue": 1.84242e-18,
                  "identity": 67,
                  "positive": 103,
                  "query_from": 437,
                  "query_to": 665,
                  "hit_from": 5,
                  "hit_to": 231,
                  "align_len": 229,
                  "gaps": 2,
                  "qseq": "AKKFPNLESTATKLQMEKASTLFASGKSPEGIFKVLALDNVGDDILSNTLFHKWLAYLQKFNKEHPNNQESWFDMLRISYQPFGVERIIETGRKNPLTRLMAEKVENAYHNYWLDIKMEPKTAFRSLHLDESGEKLLADPKFNTWVQYLKTFNDRYPNEKTTVIDGLRDNSHDIALLRMFSAAKNDPSTEKLATDLQSALILKWQDAKKTPEELKRVFVGVPAADEMLD",
                  "hseq": "AQKNPDTRALATDLQTRQLQYWLDTKKTLTHVFKLLELGKAGDNLLENPLVMTWLKYAADSKKNVPGTAEDSIRVLTRHYGDEALSKILLEAKVTPSTASVASKLQGEQIQHWLDIRKSPRFVFKFLTLDKAGDKLLEIPHFATWVSYADDFN--LENRPIARISVMASSYGDEKLTTILLDAMKTSGTSNLASKLHQEQFEHWLSNQESPEEVFKFLSLVKTGDDLFD",
                  "midline": "A+K P+  + AT LQ  +      + K+   +FK+L L   GD++L N L   WL Y     K  P   E    +L   Y    + +I+   +  P T  +A K++     +WLDI+  P+  F+ L LD++G+KLL  P F TWV Y   FN    N     I  +  +  D  L  +   A     T  LA+ L       W   +++PEE+ +    V   D++ D"
                },
                {
                  "num": 6,
                  "bit_score": 70.0922,
                  "score": 170,
                  "evalue": 3.9119e-08,
                  "identity": 44,
                  "positive": 68,
                  "query_from": 524,
                  "query_to": 665,
                  "hit_from": 1,
                  "hit_to": 142,
                  "align_len": 142,
                  "gaps": 0,
                  "qseq": "IIETGRKNPLTRLMAEKVENAYHNYWLDIKMEPKTAFRSLHLDESGEKLLADPKFNTWVQYLKTFNDRYPNEKTTVIDGLRDNSHDIALLRMFSAAKNDPSTEKLATDLQSALILKWQDAKKTPEELKRVFVGVPAADEMLD",
                  "hseq": "MIIAAQKNPDTRALATDLQTRQLQYWLDTKKTLTHVFKLLELGKAGDNLLENPLVMTWLKYAADSKKNVPGTAEDSIRVLTRHYGDEALSKILLEAKVTPSTASVASKLQGEQIQHWLDIRKSPRFVFKFLTLDKAGDKLLE",
                  "midline": "+I   +KNP TR +A  ++     YWLD K      F+ L L ++G+ LL +P   TW++Y        P      I  L  +  D AL ++   AK  PST  +A+ LQ   I  W D +K+P  + +      A D++L+"
                }
              ]
            },
            {
              "num": 403,
              "description": [
                {
                  "id": "gb|KAE9273448.1|",
                  "accession": "KAE9273448",
                  "title": "hypothetical protein PF008_g29832, partial [Phytophthora fragariae]",
                  "taxid": 53985,
                  "sciname": "Phytophthora fragariae"
                }
              ],
              "len": 335,
              "hsps": [
                {
                  "num": 1,
                  "bit_score": 200.29,
                  "score": 508,
                  "evalue": 6.66507e-54,
                  "identity": 126,
                  "positive": 187,
                  "query_from": 1,
                  "query_to": 334,
                  "hit_from": 1,
                  "hit_to": 335,
                  "align_len": 343,
                  "gaps": 17,
                  "qseq": "MHLFFLTAVAFVITSVSVDASVA-KDPRGHAPNR---TEVDTVNAS--SSTRLLRKNSTVDLVGEERAP---SIVENIKALVKSSAVTPAKLQQWLDERLPAGLVFKNMNLDEPNIFSLLHEPNFAKWVQYADDLSAKSSHKESSVISTLTSLHGDKVVYDTIQAAKLYPQLSELALKLEKDQIRFWIATRKDPSVVFEALNLNWAGISIFPKPEFSAWLKYVDDVNARHPKEAPLSIIPTLKQRFSRGDEAGTDVLLKLIANGKATTEAKTVANKVESALFDFWLNSRETPDKVMDAFKYGTTTQAFLGSPRWKEWERYLSAYNARYPEKKATAIETLTRKY",
                  "hseq": "MSLRRLVGLALLAFAAPIDAETSVAGPTLSVSNFSTWTGVHTANETGISTTRTLRTSAGVDGDGEERAGLSVPFVEKAKTLFSSSEVTPERLPKWLAEGKPADTVFARMRLNKAGSW-LLYRPQFTDWLKYVDDLSVKNPAKGTSAFSTLTYHYGDAALYKMIEEAGDVLETKDLATKLQKELMQYWVTTAKSPDDVFRAMNRVKIENNILGYRDFTAWAKYADDFNAKYPEQSAL-MAPALRKYYSDG------VLFKMTDEMISGGEFKSVATKIQDELSQLWLSSKKTPDDALVELGLGRTVDTLMESPLFNIWLKYTNAYSTRYPQDESTVIEALTRTF",
                  "midline": "M L  L  +A +  +  +DA  +   P     N    T V T N +  S+TR LR ++ VD  GEERA      VE  K L  SS VTP +L +WL E  PA  VF  M L++   + LL+ P F  W++Y DDLS K+  K +S  STLT  +GD  +Y  I+ A    +  +LA KL+K+ +++W+ T K P  VF A+N      +I    +F+AW KY DD NA++P+++ L + P L++ +S G      VL K+     +  E K+VA K++  L   WL+S++TPD  +     G T    + SP +  W +Y +AY+ RYP+ ++T IE LTR +"
                },
                {
                  "num": 2,
                  "bit_score": 116.316,
                  "score": 290,
                  "evalue": 5.759e-24,
                  "identity": 73,
                  "positive": 113,
                  "query_from": 178,
                  "query_to": 425,
                  "hit_from": 95,
                  "hit_to": 335,
                  "align_len": 248,
                  "gaps": 7,
                  "qseq": "WIATRKDPSVVFEALNLNWAGISIFPKPEFSAWLKYVDDVNARHPKEAPLSIIPTLKQRFSRGDEAGTDVLLKLIANGKATTEAKTVANKVESALFDFWLNSRETPDKVMDAFKYGTTTQAFLGSPRWKEWERYLSAYNARYPEKKATAIETLTRKYGDAQLLDTLIGASSKGETKTLAAKLQAQQFDRWMNLKESPLDVYNRLRSSYGDTAFFNEPQLNVWVSYMNVFVDKNPSKVDKMFLELGDTF",
                  "hseq": "WLAEGKPADTVFARMRLNKAGSWLLYRPQFTDWLKYVDDLSVKNPAKGT-SAFSTLTYHY--GDAA----LYKMIEEAGDVLETKDLATKLQKELMQYWVTTAKSPDDVFRAMNRVKIENNILGYRDFTAWAKYADDFNAKYPEQSALMAPALRKYYSDGVLFKMTDEMISGGEFKSVATKIQDELSQLWLSSKKTPDDALVELGLGRTVDTLMESPLFNIWLKYTNAYSTRYPQDESTVIEALTRTF",
                  "midline": "W+A  K    VF  + LN AG  +  +P+F+ WLKYVDD++ ++P +   S   TL   +  GD A    L K+I       E K +A K++  L  +W+ + ++PD V  A          LG   +  W +Y   +NA+YPE+ A     L + Y D  L        S GE K++A K+Q +    W++ K++P D    L            P  N+W+ Y N +  + P     +   L  TF"
                },
                {
                  "num": 3,
                  "bit_score": 106.686,
                  "score": 265,
                  "evalue": 1.24877e-20,
                  "identity": 64,
                  "positive": 118,
                  "query_from": 349,
                  "query_to": 603,
                  "hit_from": 77,
                  "hit_to": 331,
                  "align_len": 255,
                  "gaps": 0,
                  "qseq": "KGETKTLAAKLQAQQFDRWMNLKESPLDVYNRLRSSYGDTAFFNEPQLNVWVSYMNVFVDKNPSKVDKMFLELGDTFGDMRLFRVLGEAKKFPNLESTATKLQMEKASTLFASGKSPEGIFKVLALDNVGDDILSNTLFHKWLAYLQKFNKEHPNNQESWFDMLRISYQPFGVERIIETGRKNPLTRLMAEKVENAYHNYWLDIKMEPKTAFRSLHLDESGEKLLADPKFNTWVQYLKTFNDRYPNEKTTVIDGL",
                  "hseq": "KAKTLFSSSEVTPERLPKWLAEGKPADTVFARMRLNKAGSWLLYRPQFTDWLKYVDDLSVKNPAKGTSAFSTLTYHYGDAALYKMIEEAGDVLETKDLATKLQKELMQYWVTTAKSPDDVFRAMNRVKIENNILGYRDFTAWAKYADDFNAKYPEQSALMAPALRKYYSDGVLFKMTDEMISGGEFKSVATKIQDELSQLWLSSKKTPDDALVELGLGRTVDTLMESPLFNIWLKYTNAYSTRYPQDESTVIEAL",
                  "midline": "K +T   ++++  ++  +W+   +    V+ R+R +   +     PQ   W+ Y++    KNP+K    F  L   +GD  L++++ EA      +  ATKLQ E       + KSP+ +F+ +    + ++IL    F  W  Y   FN ++P         LR  Y    + ++ +        + +A K+++     WL  K  P  A   L L  + + L+  P FN W++Y   ++ RYP +++TVI+ L"
                },
                {
                  "num": 4,
                  "bit_score": 96.2857,
                  "score": 238,
                  "evalue": 3.68764e-17,
                  "identity": 63,
                  "positive": 102,
                  "query_from": 276,
                  "query_to": 512,
                  "hit_from": 95,
                  "hit_to": 331,
                  "align_len": 237,
                  "gaps": 0,
                  "qseq": "WLNSRETPDKVMDAFKYGTTTQAFLGSPRWKEWERYLSAYNARYPEKKATAIETLTRKYGDAQLLDTLIGASSKGETKTLAAKLQAQQFDRWMNLKESPLDVYNRLRSSYGDTAFFNEPQLNVWVSYMNVFVDKNPSKVDKMFLELGDTFGDMRLFRVLGEAKKFPNLESTATKLQMEKASTLFASGKSPEGIFKVLALDNVGDDILSNTLFHKWLAYLQKFNKEHPNNQESWFDML",
                  "hseq": "WLAEGKPADTVFARMRLNKAGSWLLYRPQFTDWLKYVDDLSVKNPAKGTSAFSTLTYHYGDAALYKMIEEAGDVLETKDLATKLQKELMQYWVTTAKSPDDVFRAMNRVKIENNILGYRDFTAWAKYADDFNAKYPEQSALMAPALRKYYSDGVLFKMTDEMISGGEFKSVATKIQDELSQLWLSSKKTPDDALVELGLGRTVDTLMESPLFNIWLKYTNAYSTRYPQDESTVIEAL",
                  "midline": "WL   +  D V    +        L  P++ +W +Y+   + + P K  +A  TLT  YGDA L   +  A    ETK LA KLQ +    W+   +SP DV+  +     +           W  Y + F  K P +   M   L   + D  LF++  E       +S ATK+Q E +    +S K+P+     L L    D ++ + LF+ WL Y   ++  +P ++ +  + L"
                },
                {
                  "num": 5,
                  "bit_score": 80.8777,
                  "score": 198,
                  "evalue": 6.31478e-12,
                  "identity": 54,
                  "positive": 90,
                  "query_from": 452,
                  "query_to": 649,
                  "hit_from": 75,
                  "hit_to": 286,
                  "align_len": 212,
                  "gaps": 14,
                  "qseq": "MEKASTLFAS--------------GKSPEGIFKVLALDNVGDDILSNTLFHKWLAYLQKFNKEHPNNQESWFDMLRISYQPFGVERIIETGRKNPLTRLMAEKVENAYHNYWLDIKMEPKTAFRSLHLDESGEKLLADPKFNTWVQYLKTFNDRYPNEKTTVIDGLRDNSHDIALLRMFSAAKNDPSTEKLATDLQSALILKWQDAKKTPEE",
                  "hseq": "VEKAKTLFSSSEVTPERLPKWLAEGKPADTVFARMRLNKAGSWLLYRPQFTDWLKYVDDLSVKNPAKGTSAFSTLTYHYGDAALYKMIEEAGDVLETKDLATKLQKELMQYWVTTAKSPDDVFRAMNRVKIENNILGYRDFTAWAKYADDFNAKYPEQSALMAPALRKYYSDGVLFKMTDEMISGGEFKSVATKIQDELSQLWLSSKKTPDD",
                  "midline": "+EKA TLF+S              GK  + +F  + L+  G  +L    F  WL Y+   + ++P    S F  L   Y    + ++IE       T+ +A K++     YW+     P   FR+++  +    +L    F  W +Y   FN +YP +   +   LR    D  L +M     +    + +AT +Q  L   W  +KKTP++"
                },
                {
                  "num": 6,
                  "bit_score": 54.6842,
                  "score": 130,
                  "evalue": 0.00183128,
                  "identity": 33,
                  "positive": 56,
                  "query_from": 549,
                  "query_to": 664,
                  "hit_from": 95,
                  "hit_to": 210,
                  "align_len": 116,
                  "gaps": 0,
                  "qseq": "WLDIKMEPKTAFRSLHLDESGEKLLADPKFNTWVQYLKTFNDRYPNEKTTVIDGLRDNSHDIALLRMFSAAKNDPSTEKLATDLQSALILKWQDAKKTPEELKRVFVGVPAADEML",
                  "hseq": "WLAEGKPADTVFARMRLNKAGSWLLYRPQFTDWLKYVDDLSVKNPAKGTSAFSTLTYHYGDAALYKMIEEAGDVLETKDLATKLQKELMQYWVTTAKSPDDVFRAMNRVKIENNIL",
                  "midline": "WL       T F  + L+++G  LL  P+F  W++Y+   + + P + T+    L  +  D AL +M   A +   T+ LAT LQ  L+  W    K+P+++ R    V   + +L"
                }
              ]
            },
            {
              "num": 404,
              "description": [
                {
                  "id": "gb|KAE9278972.1|",
                  "accession": "KAE9278972",
                  "title": "hypothetical protein PF008_g28487 [Phytophthora fragariae]",
                  "taxid": 53985,
                  "sciname": "Phytophthora fragariae"
                }
              ],
              "len": 648,
              "hsps": [
                {
                  "num": 1,
                  "bit_score": 207.994,
                  "score": 528,
                  "evalue": 9.06966e-54,
                  "identity": 153,
                  "positive": 256,
                  "query_from": 86,
                  "query_to": 647,
                  "hit_from": 44,
                  "hit_to": 565,
                  "align_len": 566,
                  "gaps": 48,
                  "qseq": "WLDERLPAGLVFKNMNLDEPNIFSLLHEPNFAKWVQYADDLSAKSSHKESSVISTLTSLHGDKVVYDTIQAAKLYPQLSELALKLEKDQIRFWIATRKDPSVVFEALNLNWAGISIFPKPEFSAWLKYVDDVNARHPKEAPLSIIPTLKQRFSRGDEAGTDVLLKLIANGKATTEAKTVANKVESALFDFWLNSRETPDKVMDAFKYGTTTQAFLGSPRWKEWERYLSAYNARYPEKKATAIET-LTRKYGDAQLLDTLIGASSKGETKTLAAKLQAQQFDRWMNLKESPLDVYNRLR-SSYGDTA--FFNEPQLNVWVSYMNVFVDKNPSKVDKMFLELGDTFGDMRLFRVLGEAKKFPNLESTATKLQMEKASTLFASGKSPEGIFKVLALDNVGDDILSNTLFHKWLAYLQKFNKEHPNNQESWFDMLRISYQPFGVERIIETGRKNPLTRLMAEKVENAYHNYWLDIKMEPKTAFRSLHLDESGEKLLADPKFNTWVQYLKTFNDRYPNEKTTVIDGLRDNSHDIALLRMFSAAKNDPSTEKLATDLQSALILKWQDAKKTP",
                  "hseq": "WVDRKKAPDDVFNWFKLNKAGD-DLLSSPNFATWNNYLRLFNQQHTEHKTTLLAVLVKSYGEAGVAKILQQAMKVPETAANARRLDTDLVQRWLASGKSTDEVFALLNLAKTGDKLFSSPLLVTWTKYMNAFNQKHL-DKPASLAATLAAHY--GDD-GVSAMLKSGDVFKILADTKSVEKLFDNRQFLTWLQFVEDPRRT-----------------------------------RMATSLMTSLTMKYGDEALIKVIEAAMKVESTKLVATKLQAQQFKHWAAIGKSPDDVFKLFSLNKAGDSLDNLLSSPRLETWKTYLKVFNQQNPKEQTSLIAAMSKSYGDEAVLKMLESAKG--SRRSAVKRLESEQMERWLKM--TPDEVFKGLNLDTAAEKMFGSSPLNAWGKYAGKFNSANPDKQTSLIGVLTTHYGDDGVVALLAAAKKVPGSEAVATRLQTEQIQRWLSNDKPPHEIFPLLQLDKAGDKLFASPQFNTWIKFVDDFASKNMGTKPRTIETMRYFYEDDVLAKMILTAEKNPSTKKIAQRADDELMKGWINGVYTP",
                  "midline": "W+D +     VF    L++     LL  PNFA W  Y    + + +  ++++++ L   +G+  V   +Q A   P+ +  A +L+ D ++ W+A+ K    VF  LNL   G  +F  P    W KY++  N +H  + P S+  TL   +  GD+ G   +LK     K   + K+V    ++  F  WL   E P +                                    + AT++ T LT KYGD  L+  +  A     TK +A KLQAQQF  W  + +SP DV+     +  GD+     + P+L  W +Y+ VF  +NP +   +   +  ++GD  + ++L  AK   +  S   +L+ E+         +P+ +FK L LD   + +  ++  + W  Y  KFN  +P+ Q S   +L   Y   GV  ++   +K P +  +A +++      WL     P   F  L LD++G+KL A P+FNTW++++  F  +    K   I+ +R    D  L +M   A+ +PST+K+A      L+  W +   TP"
                },
                {
                  "num": 2,
                  "bit_score": 189.504,
                  "score": 480,
                  "evalue": 3.61304e-47,
                  "identity": 142,
                  "positive": 245,
                  "query_from": 137,
                  "query_to": 650,
                  "hit_from": 1,
                  "hit_to": 477,
                  "align_len": 525,
                  "gaps": 59,
                  "qseq": "VISTLTSLHGDKVVYDTIQAAKLY--PQLSELALKLEKDQIRFWIATRKDPSVVFEALNLNWAGISIFPKPEFSAWLKYVDDVNARHPKEAPLSIIPTLKQRFSRGDEAGTDVLLKLIANGKATTEAKTVANKVESALFDFWLNSRETPDKVMDAFKYGTTTQAFLGSPRWKEWERYLSAYNARYPEKKATAIETLTRKYGDAQLLDTLIGASSKGETKTLAAKLQAQQFDRWMNLKESPLDVYNRLRSSYGDTAFFNEPQLNVWVSYMNVFVDKNPSKV---DKMFLELGDTFGDMRLFRVLGEAKKFPNLESTATKLQMEKASTLFASGKSPEGIFKVLALDNVG---DDILSNTLFHKWLAYLQKFNKEHPNNQESWFDMLRISYQPFGVERIIETG---RKNPLTRLMAEKVENAYHNYWLDIKMEPKTAFRSLHLDESGEKLLADPKFNTWVQYLKTFNDRYPNEKTTVIDGLRDNSHDIALLRMFSAAKNDPSTEKLATDLQSALILKWQDAKKTPEEL",
                  "hseq": "MIPTLTAQYGDEALTQMIIAAKSMTNSETKKVASRLQSQQIFTWVDRKKAPDDVFNWFKLNKAGDDLLSSPNFATWNNYLRLFNQQHT-EHKTTLLAVLVKSYG---EAG---VAKILQQAMKVPETAANARRLDTDLVQRWLASGKSTDEVFALLNLAKTGDKLFSSPLLVTWTKYMNAFNQKHLDKPASLAATLAAHYGD----------------DGVSAMLKSG-------------DVFKILADTKSVEKLFDNRQFLTWLQFV-----EDPRRTRMATSLMTSLTMKYGDEALIKVIEAAMKVESTKLVATKLQAQQFKHWAAIGKSPDDVFKLFSLNKAGDSLDNLLSSPRLETWKTYLKVFNQQNPKEQTSLIAAMSKSYGDEAVLKMLESAKGSRRSAVKRLESEQMER-----WL--KMTPDEVFKGLNLDTAAEKMFGSSPLNAWGKYAGKFNSANPDKQTSLIGVLTTHYGDDGVVALLAAAKKVPGSEAVATRLQTEQIQRWLSNDKPPHEI",
                  "midline": "+I TLT+ +GD+ +   I AAK     +  ++A +L+  QI  W+  +K P  VF    LN AG  +   P F+ W  Y+   N +H  E   +++  L + +    EAG   + K++       E    A ++++ L   WL S ++ D+V        T      SP    W +Y++A+N ++ +K A+   TL   YGD                  ++A L++              DV+  L  +      F+  Q   W+ ++     ++P +      +   L   +GD  L +V+  A K  + +  ATKLQ ++     A GKSP+ +FK+ +L+  G   D++LS+     W  YL+ FN+++P  Q S    +  SY    V +++E+    R++ + RL +E++E      WL  KM P   F+ L+LD + EK+      N W +Y   FN   P+++T++I  L  +  D  ++ + +AAK  P +E +AT LQ+  I +W    K P E+"
                },
                {
                  "num": 3,
                  "bit_score": 188.734,
                  "score": 478,
                  "evalue": 5.40036e-47,
                  "identity": 142,
                  "positive": 245,
                  "query_from": 83,
                  "query_to": 614,
                  "hit_from": 132,
                  "hit_to": 624,
                  "align_len": 540,
                  "gaps": 55,
                  "qseq": "LQQWLDERLPAGLVFKNMNLDEPNIFSLLHEPNFAKWVQYADDLSAKSSHKESSVISTLTSLHGDKVVYDTIQAAKLYPQLSELALKLEKDQIRFWIATRKDPSVVFEALNLNWAGISIFPKPEFSAWLKYVDDVNARHPKEAPLSIIPTLKQRFSRGDEAGTDVLLKLIANGKATTEAKTVANKVESALFDFWLNSRETPDKVMDAF---KYGTTTQAFLGSPRWKEWERYLSAYNARYPEKKATAIETLTRKYGDAQLLDTLIGASSKGETKTLAAKLQAQQFDRWMNLKESPLDVYNRLRSSYGDTAFFNEPQLNVWVSYMNVFVDKNPSKVDKMFLELGDTFGDMRLFRVLGEAKKFPNLESTATKLQMEKASTLFASGKSPEGIFKVLALDNVGDDILSNTLFHKWLAYLQKFNKEHPNNQESWFDMLRISYQPFGVERIIETGRKNPLTRLMAEKVENAYHNYWLDIKM-----EPKTAFRSLHLDESGEKLLADPKFNTWVQYLKTFNDRYPNEKTTVIDGLRDNSHDIALLR",
                  "hseq": "VQRWLASGKSTDEVFALLNLAKTGD-KLFSSPLLVTWTKYMNAFNQKHLDKPASLAATLAAHYGDDGVSAMLKSGDVFKILADTK-SVEK----------------------------LFDNRQFLTWLQFVED--PRRTRMAT-SLMTSLTMKY--GDEA----LIKVIEAAMKVESTKLVATKLQAQQFKHWAAIGKSPDDVFKLFSLNKAGDSLDNLLSSPRLETWKTYLKVFNQQNPKEQTSLIAAMSKSYGDEAVLKML--ESAKGSRRSAVKRLESEQMERW--LKMTPDEVFKGLNLDTAAEKMFGSSPLNAWGKYAGKFNSANPDKQTSLIGVLTTHYGDDGVVALLAAAKKVPGSEAVATRLQTEQIQRWLSNDKPPHEIFPLLQLDKAGDKLFASPQFNTWIKFVDDFASKNMGTKPRTIETMRYFYEDDVLAKMILTAEKNPSTKKIAQRADDELMKGWINGVYTPGLNNPDEVFQSLKLDKLGDKVLESPLFG----YFSSAECGDNGVKCGVIDGVECGDERVELRR",
                  "midline": "+Q+WL        VF  +NL +     L   P    W +Y +  + K   K +S+ +TL + +GD  V   +++  ++  L++    +EK                            +F   +F  WL++V+D   R  + A  S++ +L  ++  GDEA    L+K+I         K VA K+++  F  W    ++PD V   F   K G +    L SPR + W+ YL  +N + P+++ + I  +++ YGD  +L  L   S+KG  ++   +L+++Q +RW  LK +P +V+  L         F    LN W  Y   F   NP K   +   L   +GD  +  +L  AKK P  E+ AT+LQ E+     ++ K P  IF +L LD  GD + ++  F+ W+ ++  F  ++   +    + +R  Y+   + ++I T  KNP T+ +A++ ++     W++         P   F+SL LD+ G+K+L  P F     Y  +        K  VIDG+      + L R"
                }
              ]
            },
            {
              "num": 405,
              "description": [
                {
                  "id": "gb|KAG2872340.1|",
                  "accession": "KAG2872340",
                  "title": "hypothetical protein PC114_g26434 [Phytophthora cactorum]",
                  "taxid": 29920,
                  "sciname": "Phytophthora cactorum"
                }
              ],
              "len": 493,
              "hsps": [
                {
                  "num": 1,
                  "bit_score": 204.142,
                  "score": 518,
                  "evalue": 1.09591e-53,
                  "identity": 144,
                  "positive": 231,
                  "query_from": 110,
                  "query_to": 588,
                  "hit_from": 1,
                  "hit_to": 493,
                  "align_len": 530,
                  "gaps": 88,
                  "qseq": "LLHEPNFAKWVQYADDLSAKSSHKESSVISTLTSLHGDKVVYDTIQAAKLYPQLSELALKLEKDQIRFWIATRKDPSVVFEALNLNWAGISIFPKPEFSAWLKYVDDVNARHPKEAPLSIIPTLKQRFSRGDEA-------------------------------------------------GTDVLLKLIANGKATTEAKTVANKVESALFDFWLNSRETPDKVMDAFKYGTTTQAFLGSPRWKEWERYLSAYNARYPEKKATAIETLTRKYGDAQLLDTLIGASSKGETKTLAAKLQAQQFDRWMNLKESPLDVYNRLRSSYGDTAFFNEPQLNVWVSYMNVFVDKNPSKVDKMFLELGDTFGDMRLFRVLGEAKKFPNLESTATKLQMEKASTLFASGKSPEGIFK-VLALDNVGDDILSNTLFHKWLAYLQKFNKEHPNNQES-WFDMLRISYQPFGVERIIETGRKNPLTRLMAEKVENAYHNYWLDIKMEPKTAFRSLHLDESGEKLLADPKFNTWVQYLKTF",
                  "hseq": "MLNKPQFATWVKNVDELSATRPDTKISTISTLKAYYGDEALSQMIIAAQKNPKTQQLADELQTRQLQYWLDNKKTPADVFKLLELSKAGDNLLDNPQVSTWLSYVADFKKKTPRKSQES-IPILTTHY--GDEALSKILLEAKQTPSDKLLDNPQFATWLSYVDDFNWKDPRISRISVMARYYGDETLTKMLFEAMKTPSTANIAAKFHEEQIQLWLNTQKSPGDVFKFLSLNKADEKLFDNPQFMTWVKYVDDLSKGYSDKKTTVMSVLATHYNNDGLVKLLESARNAPRSSKLVKRLEAEQ--KWLT-KETPDDLFKRLKLDKMENDVLISPQLKTWINYMKEYNAANPKYQTTLIGTMAANYGNVKLVKVRDEAMKVKGTASTAKKLQSELFQRWVQKGWAPNYIFQSVLHLDEAGDKIFTNPLVVTWGKYLSAFNRDNLGKETTVWTKLAATDYDPDDVIRI-------------------------------PGEAFSKMGLTNAGDDLLANPQFVNWIQYLDDF",
                  "midline": "+L++P FA WV+  D+LSA     + S ISTL + +GD+ +   I AA+  P+  +LA +L+  Q+++W+  +K P+ VF+ L L+ AG ++   P+ S WL YV D   + P+++  S IP L   +  GDEA                                                 G + L K++     T     +A K        WLN++++P  V          +    +P++  W +Y+   +  Y +KK T +  L   Y +  L+  L  A +   +  L  +L+A+Q  +W+  KE+P D++ RL+    +      PQL  W++YM  +   NP     +   +   +G+++L +V  EA K     STA KLQ E        G +P  IF+ VL LD  GD I +N L   W  YL  FN+++   + + W  +    Y P  V RI                               P  AF  + L  +G+ LLA+P+F  W+QYL  F"
                },
                {
                  "num": 2,
                  "bit_score": 144.436,
                  "score": 363,
                  "evalue": 2.02515e-32,
                  "identity": 106,
                  "positive": 178,
                  "query_from": 299,
                  "query_to": 666,
                  "hit_from": 1,
                  "hit_to": 415,
                  "align_len": 421,
                  "gaps": 59,
                  "qseq": "FLGSPRWKEWERYLSAYNARYPEKKATAIETLTRKYGDAQLLDTLIGASSKGETKTLAAKLQAQQFDRWMNLKESPLDVYNRLRSSYGDTAFFNEPQLNVWVSYMNVFVDKNPSK----------------VDKMFLELGDT-------------------------------------FGDMRLFRVLGEAKKFPNLESTATKLQMEKASTLFASGKSPEGIFKVLALDNVGDDILSNTLFHKWLAYLQKFNKEHPNNQESWFDMLRISYQPFGVERIIETGRKNPLTRLMAEKVENAYHNYWLDIKMEPKTAFRSLHLDESGEKLLADPKFNTWVQYLKTFNDRYPNEKTTVIDGLRDNSHDIALLRMFSAAKNDPSTEKLATDLQSALILKWQDAKKTPEELKRVFVGVPAADEMLDR",
                  "hseq": "MLNKPQFATWVKNVDELSATRPDTKISTISTLKAYYGDEALSQMIIAAQKNPKTQQLADELQTRQLQYWLDNKKTPADVFKLLELSKAGDNLLDNPQVSTWLSYVADFKKKTPRKSQESIPILTTHYGDEALSKILLEAKQTPSDKLLDNPQFATWLSYVDDFNWKDPRISRISVMARYYGDETLTKMLFEAMKTPSTANIAAKFHEEQIQLWLNTQKSPGDVFKFLSLNKADEKLFDNPQFMTWVKYVDDLSKGYSDKKTTVMSVLATHYNNDGLVKLLESARNAPRSSKLVKRLEA--EQKWL-TKETPDDLFKRLKLDKMENDVLISPQLKTWINYMKEYNAANPKYQTTLIGTMAANYGNVKLVKVRDEAMKVKGTASTAKKLQSELFQRWVQKGWAPN---YIFQSVLHLDEAGDK",
                  "midline": " L  P++  W + +   +A  P+ K + I TL   YGD  L   +I A    +T+ LA +LQ +Q   W++ K++P DV+  L  S       + PQ++ W+SY+  F  K P K                + K+ LE   T                                     +GD  L ++L EA K P+  + A K   E+      + KSP  +FK L+L+   + +  N  F  W+ Y+   +K + + + +   +L   Y   G+ +++E+ R  P +  + +++E      WL  K  P   F+ L LD+    +L  P+  TW+ Y+K +N   P  +TT+I  +  N  ++ L+++   A     T   A  LQS L  +W      P     +F  V   DE  D+"
                },
                {
                  "num": 3,
                  "bit_score": 134.806,
                  "score": 338,
                  "evalue": 3.51982e-29,
                  "identity": 131,
                  "positive": 216,
                  "query_from": 34,
                  "query_to": 497,
                  "hit_from": 9,
                  "hit_to": 493,
                  "align_len": 530,
                  "gaps": 111,
                  "qseq": "TEVDTVNASSSTRLLRKNSTVDLV----GEERAPSIV----ENIKALVKSSAVTPAKLQQWLDERLPAGLVFKNMNLDEPNIFSLLHEPNFAKWVQYADDLSAKSSHKESSVISTLTSLHGDKVVYDTIQAAKLY-------------------------PQLSELAL----------------------------KLEKDQIRFWIATRKDPSVVFEALNLNWAGISIFPKPEFSAWLKYVDDVNARHP--KEAPLSIIPTLKQRFSRGDEAGTDVLLKLIANGKATTEAKTVANKVESALFDFWLNSRETPDKVMDAFKYGTTTQAFLGSPRWKEWERYLSAYNARYPEKKATAIETLTRKYGDAQLLDTLIGASSKGETKTLAAKLQAQQFDRWMNLKESPLDVYNRL--RSSYGDTAFFNEPQLNVWVSYMNVFVDKNPSKVDKMFLELGDT-FGDMRLFRVLGEAKKFPNLESTATKLQMEKASTLFASGKSPEGIFKVLALDNVGDDILSNTLFHKWLAYLQKF",
                  "hseq": "TWVKNVDELSATRPDTKISTISTLKAYYGDEALSQMIIAAQKNPKTQQLADELQTRQLQYWLDNKKTPADVFKLLELSKAGD-NLLDNPQVSTWLSYVADFKKKTPRKSQESIPILTTHYGDEALSKILLEAKQTPSDKLLDNPQFATWLSYVDDFNWKDPRISRISVMARYYGDETLTKMLFEAMKTPSTANIAAKFHEEQIQLWLNTQKSPGDVFKFLSLNKADEKLFDNPQFMTWVKYVDDLSKGYSDKKTTVMSVLAT---------HYNNDGLVKLLESARNAPRSSKLVKRLEAE--QKWL-TKETPDDLFKRLKLDKMENDVLISPQLKTWINYMKEYNAANPKYQTTLIGTMAANYGNVKLVKVRDEAMKVKGTASTAKKLQSELFQRWVQKGWAPNYIFQSVLHLDEAGDKIFTN-PLVVTWGKYLSAFNRDNLGKETTVWTKLAATDYDPDDVIRIPGEA-------------------------------FSKMGLTNAGDDLLANPQFVNWIQYLDDF",
                  "midline": "T V  V+  S+TR   K ST+  +    G+E    ++    +N K    +  +   +LQ WLD +     VFK + L +    +LL  P  + W+ Y  D   K+  K    I  LT+ +GD+ +   +  AK                           P++S +++                            K  ++QI+ W+ T+K P  VF+ L+LN A   +F  P+F  W+KYVDD++  +   K   +S++ T             D L+KL+ + +    +  +  ++E+     WL ++ETPD +    K        L SP+ K W  Y+  YNA  P+ + T I T+   YG+ +L+     A     T + A KLQ++ F RW+    +P  ++  +      GD  F N P +  W  Y++ F   N  K   ++ +L  T +    + R+ GEA                               F  + L N GDD+L+N  F  W+ YL  F"
                }
              ]
            },
            {
              "num": 406,
              "description": [
                {
                  "id": "gb|OWY95875.1|",
                  "accession": "OWY95875",
                  "title": "Avirulence (Avh) protein, partial [Phytophthora megakarya]",
                  "taxid": 4795,
                  "sciname": "Phytophthora megakarya"
                }
              ],
              "len": 315,
              "hsps": [
                {
                  "num": 1,
                  "bit_score": 198.364,
                  "score": 503,
                  "evalue": 1.89742e-53,
                  "identity": 118,
                  "positive": 169,
                  "query_from": 3,
                  "query_to": 312,
                  "hit_from": 9,
                  "hit_to": 314,
                  "align_len": 315,
                  "gaps": 14,
                  "qseq": "LFFLTAVAFVITSVSVDASVAKDPRGHAPNRTEVDTVNASSSTRLLRKNSTVDLVGEERAP---SIVENIKALVKSSAV--TPAKLQQWLDERLPAGLVFKNMNLDEPNIFSLLHEPNFAKWVQYADDLSAKSSHKESSVISTLTSLHGDKVVYDTIQAAKLYPQLSELALKLEKDQIRFWIATRKDPSVVFEALNLNWAGISIFPKPEFSAWLKYVDDVNARHPKEAPLSIIPTLKQRFSRGDEAGTDVLLKLIANGKATTEAKTVANKVESALFDFWLNSRETPDKVMDAFKYGTTTQAFLGSPRWKEWERYL",
                  "hseq": "FIFFVSIAFSDADTLVTNSNVLRPNTVSWTKSQAESETGVSNIRFLRTRSIAE--NEERAGLSVPIVEKVKTVLSSSKVPVTPEQLQKWLNNDKSADAVFTRLHLHQAGK-RLFSNPQFATWLQYADDLSAKHPTKDIPAIGTLSRQYDDKTLYKMIKVAKMAPTTKELATKLQAEQLQHWVSTRKSADDVFRLFKLDKAGRTIFSNPEFVTWTKYVDDLNAKHPEE-PTSMVPTLTKYFN-----DDDTVFKMIETAKGVEETKNIATKVETEWLVSWLQSRKTPFNALNDLKLANSANTLLESPRFSTWVKYL",
                  "midline": "  F  ++AF      V  S    P   +  +++ ++    S+ R LR  S  +   EERA     IVE +K ++ SS V  TP +LQ+WL+    A  VF  ++L +     L   P FA W+QYADDLSAK   K+   I TL+  + DK +Y  I+ AK+ P   ELA KL+ +Q++ W++TRK    VF    L+ AG +IF  PEF  W KYVDD+NA+HP+E P S++PTL + F+       D + K+I   K   E K +A KVE+     WL SR+TP   ++  K   +    L SPR+  W +YL"
                },
                {
                  "num": 2,
                  "bit_score": 119.398,
                  "score": 298,
                  "evalue": 4.2636e-25,
                  "identity": 68,
                  "positive": 129,
                  "query_from": 158,
                  "query_to": 404,
                  "hit_from": 75,
                  "hit_to": 315,
                  "align_len": 250,
                  "gaps": 12,
                  "qseq": "KLYPQLSELALKLEKDQIRFWIATRKDPSVVFEALNLNWAGISIFPKPEFSAWLKYVDDVNARHP-KEAPLSIIPTLKQRFSRGDEAGTDVLLKLIANGKATTEAKTVANKVESALFDFWLNSRETPDKVMDAFKYGTTTQAFLGSPRWKEWERYLSAYNARYPEKKATAIETLTRKYGDAQLLDTLIGASSKG--ETKTLAAKLQAQQFDRWMNLKESPLDVYNRLRSSYGDTAFFNEPQLNVWVSYMN",
                  "hseq": "KVKTVLSSSKVPVTPEQLQKWLNNDKSADAVFTRLHLHQAGKRLFSNPQFATWLQYADDLSAKHPTKDIP--AIGTLSRQYDDK------TLYKMIKVAKMAPTTKELATKLQAEQLQHWVSTRKSADDVFRLFKLDKAGRTIFSNPEFVTWTKYVDDLNAKHPEEPTSMVPTLTKYFNDDDTVFKMI-ETAKGVEETKNIATKVETEWLVSWLQSRKTPFNALNDLKLANSANTLLESPRFSTWVKYLD",
                  "midline": "K+   LS   + +  +Q++ W+   K    VF  L+L+ AG  +F  P+F+ WL+Y DD++A+HP K+ P   I TL +++          L K+I   K     K +A K+++     W+++R++ D V   FK     +    +P +  W +Y+   NA++PE+  + + TLT+ + D   +  +I  ++KG  ETK +A K++ +    W+  +++P +  N L+ +         P+ + WV Y++"
                },
                {
                  "num": 3,
                  "bit_score": 112.849,
                  "score": 281,
                  "evalue": 7.13205e-23,
                  "identity": 69,
                  "positive": 105,
                  "query_from": 362,
                  "query_to": 585,
                  "hit_from": 90,
                  "hit_to": 314,
                  "align_len": 225,
                  "gaps": 1,
                  "qseq": "QQFDRWMNLKESPLDVYNRLRSSYGDTAFFNEPQLNVWVSYMNVFVDKNPSKVDKMFLELGDTFGDMRLFRVLGEAKKFPNLESTATKLQMEKASTLFASGKSPEGIFKVLALDNVGDDILSNTLFHKWLAYLQKFNKEHPNNQESWFDMLRISYQPFG-VERIIETGRKNPLTRLMAEKVENAYHNYWLDIKMEPKTAFRSLHLDESGEKLLADPKFNTWVQYL",
                  "hseq": "EQLQKWLNNDKSADAVFTRLHLHQAGKRLFSNPQFATWLQYADDLSAKHPTKDIPAIGTLSRQYDDKTLYKMIKVAKMAPTTKELATKLQAEQLQHWVSTRKSADDVFRLFKLDKAGRTIFSNPEFVTWTKYVDDLNAKHPEEPTSMVPTLTKYFNDDDTVFKMIETAKGVEETKNIATKVETEWLVSWLQSRKTPFNALNDLKLANSANTLLESPRFSTWVKYL",
                  "midline": "+Q  +W+N  +S   V+ RL         F+ PQ   W+ Y +    K+P+K       L   + D  L++++  AK  P  +  ATKLQ E+     ++ KS + +F++  LD  G  I SN  F  W  Y+   N +HP    S    L   +     V ++IET +    T+ +A KVE  +   WL  +  P  A   L L  S   LL  P+F+TWV+YL"
                },
                {
                  "num": 4,
                  "bit_score": 97.8265,
                  "score": 242,
                  "evalue": 8.71264e-18,
                  "identity": 61,
                  "positive": 102,
                  "query_from": 276,
                  "query_to": 494,
                  "hit_from": 95,
                  "hit_to": 314,
                  "align_len": 220,
                  "gaps": 1,
                  "qseq": "WLNSRETPDKVMDAFKYGTTTQAFLGSPRWKEWERYLSAYNARYPEKKATAIETLTRKYGDAQLLDTLIGASSKGETKTLAAKLQAQQFDRWMNLKESPLDVYNRLRSSYGDTAFFNEPQLNVWVSYMNVFVDKNPSKVDKMFLELGDTFG-DMRLFRVLGEAKKFPNLESTATKLQMEKASTLFASGKSPEGIFKVLALDNVGDDILSNTLFHKWLAYL",
                  "hseq": "WLNNDKSADAVFTRLHLHQAGKRLFSNPQFATWLQYADDLSAKHPTKDIPAIGTLSRQYDDKTLYKMIKVAKMAPTTKELATKLQAEQLQHWVSTRKSADDVFRLFKLDKAGRTIFSNPEFVTWTKYVDDLNAKHPEEPTSMVPTLTKYFNDDDTVFKMIETAKGVEETKNIATKVETEWLVSWLQSRKTPFNALNDLKLANSANTLLESPRFSTWVKYL",
                  "midline": "WLN+ ++ D V          +    +P++  W +Y    +A++P K   AI TL+R+Y D  L   +  A     TK LA KLQA+Q   W++ ++S  DV+   +        F+ P+   W  Y++    K+P +   M   L   F  D  +F+++  AK     ++ ATK++ E   +   S K+P      L L N  + +L +  F  W+ YL"
                },
                {
                  "num": 5,
                  "bit_score": 93.2041,
                  "score": 230,
                  "evalue": 3.68423e-16,
                  "identity": 51,
                  "positive": 97,
                  "query_from": 443,
                  "query_to": 647,
                  "hit_from": 80,
                  "hit_to": 285,
                  "align_len": 206,
                  "gaps": 1,
                  "qseq": "LESTATKLQMEKASTLFASGKSPEGIFKVLALDNVGDDILSNTLFHKWLAYLQKFNKEHPNNQESWFDMLRISYQPFGVERIIETGRKNPLTRLMAEKVENAYHNYWLDIKMEPKTAFRSLHLDESGEKLLADPKFNTWVQYLKTFNDRYPNEKTTVIDGLRDN-SHDIALLRMFSAAKNDPSTEKLATDLQSALILKWQDAKKTP",
                  "hseq": "LSSSKVPVTPEQLQKWLNNDKSADAVFTRLHLHQAGKRLFSNPQFATWLQYADDLSAKHPTKDIPAIGTLSRQYDDKTLYKMIKVAKMAPTTKELATKLQAEQLQHWVSTRKSADDVFRLFKLDKAGRTIFSNPEFVTWTKYVDDLNAKHPEEPTSMVPTLTKYFNDDDTVFKMIETAKGVEETKNIATKVETEWLVSWLQSRKTP",
                  "midline": "L S+   +  E+      + KS + +F  L L   G  + SN  F  WL Y    + +HP         L   Y    + ++I+  +  P T+ +A K++     +W+  +      FR   LD++G  + ++P+F TW +Y+   N ++P E T+++  L    + D  + +M   AK    T+ +AT +++  ++ W  ++KTP"
                },
                {
                  "num": 6,
                  "bit_score": 77.411,
                  "score": 189,
                  "evalue": 6.66517e-11,
                  "identity": 46,
                  "positive": 71,
                  "query_from": 82,
                  "query_to": 215,
                  "hit_from": 182,
                  "hit_to": 315,
                  "align_len": 137,
                  "gaps": 6,
                  "qseq": "KLQQWLDERLPAGLVFKNMNLDEPN--IFSLLHEPNFAKWVQYADDLSAKSSHKESSVISTLTS-LHGDKVVYDTIQAAKLYPQLSELALKLEKDQIRFWIATRKDPSVVFEALNLNWAGISIFPKPEFSAWLKYVD",
                  "hseq": "QLQHWVSTRKSADDVFRLFKLDKAGRTIFS---NPEFVTWTKYVDDLNAKHPEEPTSMVPTLTKYFNDDDTVFKMIETAKGVEETKNIATKVETEWLVSWLQSRKTPFNALNDLKLANSANTLLESPRFSTWVKYLD",
                  "midline": "+LQ W+  R  A  VF+   LD+    IFS    P F  W +Y DDL+AK   + +S++ TLT   + D  V+  I+ AK   +   +A K+E + +  W+ +RK P      L L  +  ++   P FS W+KY+D"
                },
                {
                  "num": 7,
                  "bit_score": 69.3218,
                  "score": 168,
                  "evalue": 2.76582e-08,
                  "identity": 33,
                  "positive": 58,
                  "query_from": 549,
                  "query_to": 654,
                  "hit_from": 95,
                  "hit_to": 200,
                  "align_len": 106,
                  "gaps": 0,
                  "qseq": "WLDIKMEPKTAFRSLHLDESGEKLLADPKFNTWVQYLKTFNDRYPNEKTTVIDGLRDNSHDIALLRMFSAAKNDPSTEKLATDLQSALILKWQDAKKTPEELKRVF",
                  "hseq": "WLNNDKSADAVFTRLHLHQAGKRLFSNPQFATWLQYADDLSAKHPTKDIPAIGTLSRQYDDKTLYKMIKVAKMAPTTKELATKLQAEQLQHWVSTRKSADDVFRLF",
                  "midline": "WL+        F  LHL ++G++L ++P+F TW+QY    + ++P +    I  L     D  L +M   AK  P+T++LAT LQ+  +  W   +K+ +++ R+F"
                }
              ]
            },
            {
              "num": 407,
              "description": [
                {
                  "id": "gb|KAL4092686.1|",
                  "accession": "KAL4092686",
                  "title": "hypothetical protein PRIC1_011677 [Phytophthora ramorum]",
                  "taxid": 164328,
                  "sciname": "Phytophthora ramorum"
                }
              ],
              "len": 716,
              "hsps": [
                {
                  "num": 1,
                  "bit_score": 207.994,
                  "score": 528,
                  "evalue": 2.53169e-53,
                  "identity": 196,
                  "positive": 303,
                  "query_from": 1,
                  "query_to": 647,
                  "hit_from": 1,
                  "hit_to": 677,
                  "align_len": 697,
                  "gaps": 70,
                  "qseq": "MHLFFLTAVAFVITSVSVDASVAKDPRGHAPNRTEVDTV---NASSSTRLLRKNSTVDLVGEERAPSIVENIK----ALVKSSAVTPAKLQQWLDERLPAGLVFKNMNLDEPNIFSLLHEPNFAKWVQYADDLSAKSSHKESSVISTLTSLHGDKVVYDTIQAAKLYPQLSELALKLEKDQIRFWIATRKDPSVVFEALNLNWAGISIFPKPEFSAWLKYVDDVNARHPKE--APLSIIPTLKQRFSRGDEAGTDVLLKLIANGKATTEAKTVANKVESALFDFWLNSRETPDKVMDAFK----YGTTTQAFLGSPRWKEWERYLSAYNARYPEKKATAIETLTRKYGDAQLLDTLIGASSKGETKTLAAKLQAQQFDRWMNLKESPLDVYNRL---------RSSYGDTA-------FFNEPQLNVWVSYMNVFVDKNPSKVDKMFLELGDTFGDMRLFRVLGEAKKFPNLESTATKLQMEKASTLFASGKSPEGIFKVLALDN-------------------VGDDILSNTLFHKWLAYLQKFNKEHPNNQESWFDMLRISYQPFGVERIIETGRKNP-LTRLMAEKVENAYHNYWLDIKMEPKTAFRSLHLDESGEKLLADPKFNTWVQ-YLKTFNDRYPNEKTTVIDGLRDNSHDIALLRMFSAAKNDPSTEKLATDLQSALILKWQDAKKTP",
                  "hseq": "MRLCQLLLVGCSILAGSTSAVAASNARSSALMKTARSTTLGGNEIRYQRFLRTQHSGDNDGEERGFDVSKLKKFQTWLLPKTSL---EKLDDWLEKGKPAKEVFDRLQLTKFGD-KLLDNPAFIAWVKYADDLSAKYPGKAASTIPTLTAEYGDEALFKMLEAAMKAPSTQSLATKLRADQIEHWAVIGKPPGSV---LKIFAAEKTASTKSTFADWVKYVDNFNVKHPDEQISQTSMLSTLATQY--GDEA----LFKLLQKAKRIPSTGTIAIKLQAEQIQSLQNRNKHP---LDVFAILGLHEVKSNEVFSSPILQTWLKYLDTFKTKFPQDKTTLYVAIRSHYNVRSVVSEAMKNPS---TISLAKRVESEKFQWNLQQKQLPASVFYDLMGYPRSFVRTNGAGESQIIMNADNFLVDPMFKTWASYLSAFNKKYPDDKTDMIKSLLLYYTDDTLSQVLITAKQVPSTEKMATKLQLSLLNKWARDKKPPAEVSKLLNVGSSDTLMKMYAKEYDWALKTVVEGNVLENLTKDTWLKYLNDF-AEKKHDASSTISQLTDRYGGMSVAQMIEMSRDSEGAQKIAAHALQAAQIKGWLDSKMSGDDVFQLLKLNDKGNMRLDNPLLKRTLQLFIIRFNKENPSAQTSIIETLRRNYGDEILSKIIISGKGVRKTQATASSWQTKLLDKWLEAGIQP",
                  "midline": "M L  L  V   I + S  A  A + R  A  +T   T    N     R LR   + D  GEER   + +  K     L K+S     KL  WL++  PA  VF  + L +     LL  P F  WV+YADDLSAK   K +S I TLT+ +GD+ ++  ++AA   P    LA KL  DQI  W    K P  V   L +  A  +   K  F+ W+KYVD+ N +HP E  +  S++ TL  ++  GDEA    L KL+   K      T+A K+++       N  + P   +D F     +   +     SP  + W +YL  +  ++P+ K T    +   Y    ++   +   S   T +LA ++++++F   +  K+ P  V+  L          +  G++        F  +P    W SY++ F  K P     M   L   + D  L +VL  AK+ P+ E  ATKLQ+   +      K P  + K+L + +                   V  ++L N     WL YL  F  E  ++  S    L   Y    V ++IE  R +    ++ A  ++ A    WLD KM     F+ L L++ G   L +P     +Q ++  FN   P+ +T++I+ LR N  D  L ++  + K    T+  A+  Q+ L+ KW +A   P"
                },
                {
                  "num": 2,
                  "bit_score": 185.267,
                  "score": 469,
                  "evalue": 2.28646e-45,
                  "identity": 127,
                  "positive": 203,
                  "query_from": 273,
                  "query_to": 669,
                  "hit_from": 87,
                  "hit_to": 496,
                  "align_len": 420,
                  "gaps": 33,
                  "qseq": "FDFWLNSRETPDKVMDAFKYGTTTQAFLGSPRWKEWERYLSAYNARYPEKKATAIETLTRKYGDAQLLDTLIGASSKGETKTLAAKLQAQQFDRWMNLKESP---LDVYNRLRSSYGDTAFFNEPQLNVWVSYMNVFVDKNPSKV---DKMFLELGDTFGDMRLFRVLGEAKKFPNLESTATKLQMEKASTLFASGKSPEGIFKVLALDNV-GDDILSNTLFHKWLAYLQKFNKEHPNNQESWFDMLRISYQPFGVERIIETGRKNPLTRLMAEKVENAYHNYWLDIKMEPKTAFRSL--------HLDESGEK--------LLADPKFNTWVQYLKTFNDRYPNEKTTVIDGLRDNSHDIALLRMFSAAKNDPSTEKLATDLQSALILKWQDAKKTPEELKRVFVGVPAADEMLDRYIK",
                  "hseq": "LDDWLEKGKPAKEVFDRLQLTKFGDKLLDNPAFIAWVKYADDLSAKYPGKAASTIPTLTAEYGDEALFKMLEAAMKAPSTQSLATKLRADQIEHWAVIGKPPGSVLKIFAAEKTASTKSTFAD------WVKYVDNFNVKHPDEQISQTSMLSTLATQYGDEALFKLLQKAKRIPSTGTIAIKLQAEQIQSLQNRNKHPLDVFAILGLHEVKSNEVFSSPILQTWLKYLDTFKTKFPQDKTTLYVAIRSHY---NVRSVVSEAMKNPSTISLAKRVESEKFQWNLQQKQLPASVFYDLMGYPRSFVRTNGAGESQIIMNADNFLVDPMFKTWASYLSAFNKKYPDDKTDMIKSLLLYYTDDTLSQVLITAKQVPSTEKMATKLQLSLLNKWARDKKPPAEVSKL-LNVGSSDTLMKMYAK",
                  "midline": " D WL   +   +V D  +        L +P +  W +Y    +A+YP K A+ I TLT +YGD  L   L  A     T++LA KL+A Q + W  + + P   L ++   +++   + F +      WV Y++ F  K+P +      M   L   +GD  LF++L +AK+ P+  + A KLQ E+  +L    K P  +F +L L  V  +++ S+ +   WL YL  F  + P ++ + +  +R  Y    V  ++    KNP T  +A++VE+    + L  K  P + F  L          + +GE          L DP F TW  YL  FN +YP++KT +I  L     D  L ++   AK  PSTEK+AT LQ +L+ KW   KK P E+ ++ + V ++D ++  Y K"
                },
                {
                  "num": 3,
                  "bit_score": 151.754,
                  "score": 382,
                  "evalue": 5.37333e-34,
                  "identity": 130,
                  "positive": 229,
                  "query_from": 116,
                  "query_to": 593,
                  "hit_from": 207,
                  "hit_to": 711,
                  "align_len": 519,
                  "gaps": 55,
                  "qseq": "FAKWVQYADDLSAKSSHKE---SSVISTLTSLHGDKVVYDTIQAAKLYPQLSELALKLEKDQIRFWIATRKDPSVVFEALNLNWAGIS-IFPKPEFSAWLKYVDDVNARHPKEAPLSIIPTLKQRFSRGDEAGTDVLLKLIANGKATTEAKTVANKVESALFDFWLNSRETPDKVM-DAFKYGTT---------------TQAFLGSPRWKEWERYLSAYNARYPEKKATAIETLTRKYGDAQLLDTLIGASSKGETKTLAAKLQAQQFDRWMNLKESPLDVYNRLRSSYGDT-----------AFFNEPQLNV--------WVSYMNVFVDKNPSKVDKMFLELGDTFGDMRLFRVLGEAKKFPNLESTATK-LQMEKASTLFASGKSPEGIFKVLALDNVGDDILSNTLFHKWLA-YLQKFNKEHPNNQESWFDMLRISYQPFGVERIIETGRKNPLTRLMAEKVENAYHNYWLDIKMEPKTAFRSLHLDESGEKLLADPKFNTWVQYLKTFNDRYP",
                  "hseq": "FADWVKYVDNFNVKHPDEQISQTSMLSTLATQYGDEALFKLLQKAKRIPSTGTIAIKLQAEQIQSLQNRNKHPLDVFAILGLHEVKSNEVFSSPILQTWLKYLDTFKTKFPQDKT-TLYVAIRSHYN---------VRSVVSEAMKNPSTISLAKRVESEKFQWNLQQKQLPASVFYDLMGYPRSFVRTNGAGESQIIMNADNFLVDPMFKTWASYLSAFNKKYPDDKTDMIKSLLLYYTDDTLSQVLITAKQVPSTEKMATKLQLSLLNKWARDKKPPAEVSKLLNVGSSDTLMKMYAKEYDWALKTVVEGNVLENLTKDTWLKYLNDFAEKK-HDASSTISQLTDRYGGMSVAQMIEMSRDSEGAQKIAAHALQAAQIKGWLDSKMSGDDVFQLLKLNDKGNMRLDNPLLKRTLQLFIIRFNKENPSAQTSIIETLRRNYGDEILSKIIISGKGVRKTQATASSWQTKLLDKWLEAGIQPSVVFKWLQFKSSA---LDNTERQVYETYAMKFKTKYP",
                  "midline": "FA WV+Y D+ + K   ++   +S++STL + +GD+ ++  +Q AK  P    +A+KL+ +QI+      K P  VF  L L+    + +F  P    WLKY+D    + P++   ++   ++  ++         +  +++         ++A +VES  F + L  ++ P  V  D   Y  +                  FL  P +K W  YLSA+N +YP+ K   I++L   Y D  L   LI A     T+ +A KLQ    ++W   K+ P +V   L     DT           A     + NV        W+ Y+N F +K          +L D +G M + +++  ++     +  A   LQ  +      S  S + +F++L L++ G+  L N L  + L  ++ +FNKE+P+ Q S  + LR +Y    + +II +G+    T+  A   +    + WL+  ++P   F+ L    S    L + +   +  Y   F  +YP"
                },
                {
                  "num": 4,
                  "bit_score": 73.559,
                  "score": 179,
                  "evalue": 5.42499e-09,
                  "identity": 75,
                  "positive": 132,
                  "query_from": 106,
                  "query_to": 412,
                  "hit_from": 396,
                  "hit_to": 712,
                  "align_len": 327,
                  "gaps": 30,
                  "qseq": "NIFSLLHEPNFAKWVQYADDLSAKSSHKESSVISTLTSLHGDKVVYDTIQAAKLYPQLSELALKLEKDQIRFWIATRKDPSVVFEALNL--------------NWAGISIFPKPEFS-----AWLKYVDDVNARHPKEAPLSIIPTLKQRFSRGDEAGTDVLLKLIANGKATTEAKTVANKVESALFDFWLNSRETPDKVMDAFKYGTTTQAFLGSPRWKE-WERYLSAYNARYPEKKATAIETLTRKYGDAQLLDTLIGASSKGETKTLAAKLQAQQFDRWMNLKESPLDVYNRLRSSYGDTAFFNEPQLNVWVSYMNVFVDKNPS",
                  "hseq": "NADNFLVDPMFKTWASYLSAFNKKYPDDKTDMIKSLLLYYTDDTLSQVLITAKQVPSTEKMATKLQLSLLNKWARDKKPPAEVSKLLNVGSSDTLMKMYAKEYDWALKTVVEGNVLENLTKDTWLKYLNDFAEK--KHDASSTISQLTDRY-----GGMSVAQMIEMSRDSEGAQKIAAHALQAAQIKGWLDSKMSGDDVFQLLKLNDKGNMRLDNPLLKRTLQLFIIRFNKENPSAQTSIIETLRRNYGDEILSKIIISGKGVRKTQATASSWQTKLLDKWLEAGIQPSVVFKWLQ--FKSSALDNTER-QVYETYAMKFKTKYPA",
                  "midline": "N  + L +P F  W  Y    + K    ++ +I +L   + D  +   +  AK  P   ++A KL+   +  W   +K P+ V + LN+              +WA  ++             WLKY++D   +  K    S I  L  R+      G  V   +  +  +    K  A+ +++A    WL+S+ + D V    K        L +P  K   + ++  +N   P  + + IETL R YGD  L   +I      +T+  A+  Q +  D+W+     P  V+  L+  +  +A  N  +  V+ +Y   F  K P+"
                }
              ]
            },
            {
              "num": 408,
              "description": [
                {
                  "id": "gb|ETO70187.1|",
                  "accession": "ETO70187",
                  "title": "hypothetical protein F444_13307, partial [Phytophthora nicotianae P1976]",
                  "taxid": 1317066,
                  "sciname": "Phytophthora nicotianae P1976"
                }
              ],
              "len": 445,
              "hsps": [
                {
                  "num": 1,
                  "bit_score": 201.445,
                  "score": 511,
                  "evalue": 3.98394e-53,
                  "identity": 129,
                  "positive": 213,
                  "query_from": 136,
                  "query_to": 585,
                  "hit_from": 7,
                  "hit_to": 445,
                  "align_len": 451,
                  "gaps": 13,
                  "qseq": "SVISTLTSLHGDKVVYDTIQAAKLYPQLSELALKLEKDQIRFWIATRKDPSVVFEALNLNWAGISIFPKPEFSAWLKYVDDVNARHPKEAPLSIIPTLKQRFSRGDEAGTDVLLKLIANGKATTEAKTVANKVESALFDFWLNSRETPDKVMDAFKYGTTTQAFLGSPRWKEWERYLSAYNARYPEKKATAIETLTRKYGDAQLLDTLIGASSKGETKTLAAKLQAQQFDRWMNLKESPLDVYNRLRSSYGDTAFFNEPQLNVWVSYMNVFVDKNPSKVDKMFLELGDTFGDMRLFRVLGEAKKFPNLESTATKLQMEKASTLFASGKSPEGIFKVLALDNVGDDILSNTLFHKWLAYLQKFNKEHPNNQESWFDMLRISYQPFGVERIIETGRKNPLTRLMAEKVENAYHNYWLDIKMEPKTAF-RSLHLDESGEKLLADPKFNTWVQYL",
                  "hseq": "STISKLTSYYGDEHLSQMIITAQKNPKTQDLAADLQKRQLQYWLDNKKAPAKVFKLLELNKAGGNLVDNPQVSAWLSYVADFETKFPKQSE-KAIPMVTRHFD------DETLSKIFREAKQTPSTASIANKLDGELIEHWTDTKTLPKTMFKLLELNRAGDKLLEAPQFATWLTYVDNFYSR--NRRNPRVSIMTSYYGDEALTRLLIKAMQTPSEANLATKLHEEQLQSWIYSRKLPGDVFKFLSLDKAGEKLFDHPQFMKWVKYVEDLNKVHPDKKTTLMSVLAKQYDSEGLVKLLQSAKNNPSWSKLV--LQLETEQKWMAKG-TPNDYFKQLKLDKVGKDVLSNPQLKTWLNYVKEYNAANPKYQATLIGTLAANYGEMKLVKMLDEAMKVKDTESAAKKLQSELFQRWIQLNWTPEYIFAKVLHLDQEGDMLFTNPLVVTWGKYL",
                  "midline": "S IS LTS +GD+ +   I  A+  P+  +LA  L+K Q+++W+  +K P+ VF+ L LN AG ++   P+ SAWL YV D   + PK++    IP + + F        + L K+    K T    ++ANK++  L + W +++  P  +    +        L +P++  W  Y+  + +R   ++   +  +T  YGD  L   LI A        LA KL  +Q   W+  ++ P DV+  L         F+ PQ   WV Y+      +P K   +   L   +    L ++L  AK  P+       LQ+E      A G +P   FK L LD VG D+LSN     WL Y++++N  +P  Q +    L  +Y    + ++++   K   T   A+K+++     W+ +   P+  F + LHLD+ G+ L  +P   TW +YL"
                },
                {
                  "num": 2,
                  "bit_score": 172.94,
                  "score": 437,
                  "evalue": 7.87567e-43,
                  "identity": 119,
                  "positive": 193,
                  "query_from": 82,
                  "query_to": 494,
                  "hit_from": 45,
                  "hit_to": 445,
                  "align_len": 414,
                  "gaps": 14,
                  "qseq": "KLQQWLDERLPAGLVFKNMNLDEPNIFSLLHEPNFAKWVQYADDLSAKSSHKESSVISTLTSLHGDKVVYDTIQAAKLYPQLSELALKLEKDQIRFWIATRKDPSVVFEALNLNWAGISIFPKPEFSAWLKYVDDVNARHPKEAPLSIIPTLKQRFSRGDEAGTDVLLKLIANGKATTEAKTVANKVESALFDFWLNSRETPDKVMDAFKYGTTTQAFLGSPRWKEWERYLSAYNARYPEKKATAIETLTRKYGDAQLLDTLIGASSKGETKTLAAKLQAQQFDRWMNLKESPLDVYNRLRSSYGDTAFFNEPQLNVWVSYMNVFVDKNPSKVDKMFLELGDTFGDMRLFRVLGEAKKFPNLESTATKLQMEKASTLFASGKSPEGIF-KVLALDNVGDDILSNTLFHKWLAYL",
                  "hseq": "QLQYWLDNKKAPAKVFKLLELNKAG-GNLVDNPQVSAWLSYVADFETKFPKQSEKAIPMVTRHFDDETLSKIFREAKQTPSTASIANKLDGELIEHWTDTKTLPKTMFKLLELNRAGDKLLEAPQFATWLTYVDNFYSRNRRNPRVSIMTSY-----YGDEALTRLLIKAM----QTPSEANLATKLHEEQLQSWIYSRKLPGDVFKFLSLDKAGEKLFDHPQFMKWVKYVEDLNKVHPDKKTTLMSVLAKQYDSEGLVKLLQSAKNNPSWSKLVLQLETEQ--KWM-AKGTPNDYFKQLKLDKVGKDVLSNPQLKTWLNYVKEYNAANPKYQATLIGTLAANYGEMKLVKMLDEAMKVKDTESAAKKLQSELFQRWIQLNWTPEYIFAKVLHLDQEGDMLFTNPLVVTWGKYL",
                  "midline": "+LQ WLD +     VFK + L++    +L+  P  + W+ Y  D   K   +    I  +T    D+ +    + AK  P  + +A KL+ + I  W  T+  P  +F+ L LN AG  +   P+F+ WL YVD+  +R+ +   +SI+ +       GDEA T +L+K +     T     +A K+       W+ SR+ P  V          +     P++ +W +Y+   N  +P+KK T +  L ++Y    L+  L  A +      L  +L+ +Q  +WM  K +P D + +L+         + PQL  W++Y+  +   NP     +   L   +G+M+L ++L EA K  + ES A KLQ E          +PE IF KVL LD  GD + +N L   W  YL"
                },
                {
                  "num": 3,
                  "bit_score": 171.4,
                  "score": 433,
                  "evalue": 2.83842e-42,
                  "identity": 107,
                  "positive": 200,
                  "query_from": 244,
                  "query_to": 665,
                  "hit_from": 17,
                  "hit_to": 430,
                  "align_len": 422,
                  "gaps": 8,
                  "qseq": "GTDVLLKLIANGKATTEAKTVANKVESALFDFWLNSRETPDKVMDAFKYGTTTQAFLGSPRWKEWERYLSAYNARYPEKKATAIETLTRKYGDAQLLDTLIGASSKGETKTLAAKLQAQQFDRWMNLKESPLDVYNRLRSSYGDTAFFNEPQLNVWVSYMNVFVDKNPSKVDKMFLELGDTFGDMRLFRVLGEAKKFPNLESTATKLQMEKASTLFASGKSPEGIFKVLALDNVGDDILSNTLFHKWLAYLQKFNKEHPNNQESWFDMLRISYQPFGVERIIETGRKNPLTRLMAEKVENAYHNYWLDIKMEPKTAFRSLHLDESGEKLLADPKFNTWVQYLKTFNDRYPNEKTTVIDGLRDNSHDIALLRMFSAAKNDPSTEKLATDLQSALILKWQDAKKTPEELKRVFVGVPAADEMLD",
                  "hseq": "GDEHLSQMIITAQKNPKTQDLAADLQKRQLQYWLDNKKAPAKVFKLLELNKAGGNLVDNPQVSAWLSYVADFETKFPKQSEKAIPMVTRHFDDETLSKIFREAKQTPSTASIANKLDGELIEHWTDTKTLPKTMFKLLELNRAGDKLLEAPQFATWLTYVDNFYSRN--RRNPRVSIMTSYYGDEALTRLLIKAMQTPSEANLATKLHEEQLQSWIYSRKLPGDVFKFLSLDKAGEKLFDHPQFMKWVKYVEDLNKVHPDKKTTLMSVLAKQYDSEGLVKLLQSAKNNPSWSKLVLQLET--EQKWM-AKGTPNDYFKQLKLDKVGKDVLSNPQLKTWLNYVKEYNAANPKYQATLIGTLAANYGEMKLVKMLDEAMKVKDTESAAKKLQSELFQRWIQLNWTPE---YIFAKVLHLDQEGD",
                  "midline": "G + L ++I   +   + + +A  ++     +WL++++ P KV    +        + +P+   W  Y++ +  ++P++   AI  +TR + D  L      A     T ++A KL  +  + W + K  P  ++  L  +         PQ   W++Y++ F  +N  + +     +   +GD  L R+L +A + P+  + ATKL  E+  +   S K P  +FK L+LD  G+ +  +  F KW+ Y++  NK HP+ + +   +L   Y   G+ +++++ + NP    +  ++E      W+  K  P   F+ L LD+ G+ +L++P+  TW+ Y+K +N   P  + T+I  L  N  ++ L++M   A     TE  A  LQS L  +W     TPE    +F  V   D+  D"
                },
                {
                  "num": 4,
                  "bit_score": 149.443,
                  "score": 376,
                  "evalue": 1.4893e-34,
                  "identity": 99,
                  "positive": 162,
                  "query_from": 319,
                  "query_to": 649,
                  "hit_from": 1,
                  "hit_to": 326,
                  "align_len": 334,
                  "gaps": 11,
                  "qseq": "YPEKKATAIETLTRKYGDAQLLDTLIGASSKGETKTLAAKLQAQQFDRWMNLKESPLDVYNRLRSSYGDTAFFNEPQLNVWVSYMNVFVDKNPSKVDKMFLELGDTFGDMRLFRVLGEAKKFPNLESTATKLQMEKASTLFASGKSPEGIFKVLALDNVGDDILSNTLFHKWLAYLQKF---NKEHPNNQESWFDMLRISYQPFGVERIIETGRKNPLTRLMAEKVENAYHNYWLDIKMEPKTAFRSLHLDESGEKLLADPKFNTWVQYLKTFNDRYPNEKTTVIDGLRDNSHDIALLRMFSAAKNDPSTEKLATDLQSALILKWQDAKKTPEE",
                  "hseq": "HPGSGISTISKLTSYYGDEHLSQMIITAQKNPKTQDLAADLQKRQLQYWLDNKKAPAKVFKLLELNKAGGNLVDNPQVSAWLSYVADFETKFPKQSEKAIPMVTRHFDDETLSKIFREAKQTPSTASIANKLDGELIEHWTDTKTLPKTMFKLLELNRAGDKLLEAPQFATWLTYVDNFYSRNRRNPR-----VSIMTSYYGDEALTRLLIKAMQTPSEANLATKLHEEQLQSWIYSRKLPGDVFKFLSLDKAGEKLFDHPQFMKWVKYVEDLNKVHPDKKTTLMSVLAKQYDSEGLVKLLQSAKNNPSWSKLVLQLETE--QKWM-AKGTPND",
                  "midline": "+P    + I  LT  YGD  L   +I A    +T+ LAA LQ +Q   W++ K++P  V+  L  +       + PQ++ W+SY+  F  K P + +K    +   F D  L ++  EAK+ P+  S A KL  E       +   P+ +FK+L L+  GD +L    F  WL Y+  F   N+ +P        ++   Y    + R++    + P    +A K+       W+  +  P   F+ L LD++GEKL   P+F  WV+Y++  N  +P++KTT++  L        L+++  +AKN+PS  KL   L++    KW  AK TP +"
                },
                {
                  "num": 5,
                  "bit_score": 110.538,
                  "score": 275,
                  "evalue": 3.04358e-21,
                  "identity": 67,
                  "positive": 116,
                  "query_from": 420,
                  "query_to": 666,
                  "hit_from": 11,
                  "hit_to": 255,
                  "align_len": 247,
                  "gaps": 2,
                  "qseq": "ELGDTFGDMRLFRVLGEAKKFPNLESTATKLQMEKASTLFASGKSPEGIFKVLALDNVGDDILSNTLFHKWLAYLQKFNKEHPNNQESWFDMLRISYQPFGVERIIETGRKNPLTRLMAEKVENAYHNYWLDIKMEPKTAFRSLHLDESGEKLLADPKFNTWVQYLKTFNDRYPNEKTTVIDGLRDNSHDIALLRMFSAAKNDPSTEKLATDLQSALILKWQDAKKTPEELKRVFVGVPAADEMLDR",
                  "hseq": "KLTSYYGDEHLSQMIITAQKNPKTQDLAADLQKRQLQYWLDNKKAPAKVFKLLELNKAGGNLVDNPQVSAWLSYVADFETKFPKQSEKAIPMVTRHFDDETLSKIFREAKQTPSTASIANKLDGELIEHWTDTKTLPKTMFKLLELNRAGDKLLEAPQFATWLTYVDNFYSR--NRRNPRVSIMTSYYGDEALTRLLIKAMQTPSEANLATKLHEEQLQSWIYSRKLPGDVFKFLSLDKAGEKLFDH",
                  "midline": "+L   +GD  L +++  A+K P  +  A  LQ  +      + K+P  +FK+L L+  G +++ N     WL+Y+  F  + P   E    M+   +    + +I    ++ P T  +A K++     +W D K  PKT F+ L L+ +G+KLL  P+F TW+ Y+  F  R  N +   +  +     D AL R+   A   PS   LAT L    +  W  ++K P ++ +      A +++ D "
                },
                {
                  "num": 6,
                  "bit_score": 83.9593,
                  "score": 206,
                  "evalue": 1.53265e-12,
                  "identity": 48,
                  "positive": 82,
                  "query_from": 501,
                  "query_to": 665,
                  "hit_from": 1,
                  "hit_to": 165,
                  "align_len": 165,
                  "gaps": 0,
                  "qseq": "HPNNQESWFDMLRISYQPFGVERIIETGRKNPLTRLMAEKVENAYHNYWLDIKMEPKTAFRSLHLDESGEKLLADPKFNTWVQYLKTFNDRYPNEKTTVIDGLRDNSHDIALLRMFSAAKNDPSTEKLATDLQSALILKWQDAKKTPEELKRVFVGVPAADEMLD",
                  "hseq": "HPGSGISTISKLTSYYGDEHLSQMIITAQKNPKTQDLAADLQKRQLQYWLDNKKAPAKVFKLLELNKAGGNLVDNPQVSAWLSYVADFETKFPKQSEKAIPMVTRHFDDETLSKIFREAKQTPSTASIANKLDGELIEHWTDTKTLPKTMFKLLELNRAGDKLLE",
                  "midline": "HP +  S    L   Y    + ++I T +KNP T+ +A  ++     YWLD K  P   F+ L L+++G  L+ +P+ + W+ Y+  F  ++P +    I  +  +  D  L ++F  AK  PST  +A  L   LI  W D K  P+ + ++     A D++L+"
                }
              ]
            },
            {
              "num": 409,
              "description": [
                {
                  "id": "gb|ETI41525.1|",
                  "accession": "ETI41525",
                  "title": "hypothetical protein F443_13253 [Phytophthora nicotianae P1569]",
                  "taxid": 1317065,
                  "sciname": "Phytophthora nicotianae P1569"
                }
              ],
              "len": 616,
              "hsps": [
                {
                  "num": 1,
                  "bit_score": 204.912,
                  "score": 520,
                  "evalue": 6.54059e-53,
                  "identity": 153,
                  "positive": 264,
                  "query_from": 58,
                  "query_to": 648,
                  "hit_from": 41,
                  "hit_to": 588,
                  "align_len": 591,
                  "gaps": 43,
                  "qseq": "GEERAPSIVENIKALVKSSAVTPAKLQQWLDERLPAGLVFKNMNLDEPNIFSLLHEPNFAKWVQYADDLSAKSSHKESSVISTLTSLHGDKVVYDTIQAAKLYPQLSELALKLEKDQIRFWIATRKDPSVVFEALNLNWAGISIFPKPEFSAWLKYVDDVNARHPKEAPLSIIPTLKQRFSRGDEAGTDVLLKLIANGKATTEAKTVANKVESALFDFWLNSRETPDKVMDAFKYGTTTQAFLGSPRWKEWERYLSAYNARYPEKKATAIETLTRKYGDAQLLDTLIGASSKGETKTLAAKLQAQQFDRWMNLKESPLDVYNRLRSSYGDTAFFNEPQLNVWVSYMNVFVDKNPSKVDKMFLELGDTFGDMRLFRVLGEAKKFPNLESTATKLQMEKASTLFASGKSPEGIFKVLALDNVGDDILSNTLFHKWLAYLQKFNKEHPNNQESWFDMLRISYQPFGVERIIETGRKNPLTRLMAEKVENAYHNYWLDIKMEPKTAFRSLHLDESGEKLLADPKFNTWVQYLKTFNDRYPNEKTTVIDGLRDNSHDIALLRMFSAAKNDPSTEKLATDLQSALILKWQDAKKTPE",
                  "hseq": "NEDSCPSQLELTTCRLDSSSTG-------LDNKKTPAKVFKLLKLNNAGD-TLLDNPQIGGWLKYVADFNEKNPTKAEKSIVLLTNHYGDEALSKVLLEAKQIPSTASIADRLHGEQIQCWLATKEAPRYVFKFLTLDKAGDKLLENAQLTAWLKYVDDFNSEN---KPVARVAVMSHYY--GDEA----LTKLLFDAMKTPSTASMASTFHEEQIVRWLSTRKAPGDVFKFLALNRAGENLFENPQLTTWLKYVDDFNAN--NTPISRISVMTSYYGDEALTKMLFKAMETPSTANMAGNLQALVLHK------------------AGDKLLQN-PRFATWIKYVNDLNSDNLS-ISK-YAVMAHYYDDETLTKMLFEAMKAPSTANNAAKLHKEQIQYWLDTRKPPGDVFQPLSLDKAGEKLFDHQQFMKWVKYVEDLNKVHPDKKTTLISVLAKHYDSEALAKMMESAKDVPQSAKLVKLLET--EQKWM-TKETPDNLFKRLKLDQMENHVLSNTQLKTWINYMKEYNAVNPKYKATLIGTLAANYGELKVIKMLDEAAKAKDTAGDAKILKNELLQSWMQKGWSPE",
                  "midline": " E+  PS +E     + SS+         LD +     VFK + L+     +LL  P    W++Y  D + K+  K    I  LT+ +GD+ +   +  AK  P  + +A +L  +QI+ W+AT++ P  VF+ L L+ AG  +    + +AWLKYVDD N+ +    P++ +  +   +  GDEA    L KL+ +   T    ++A+         WL++R+ P  V          +    +P+   W +Y+  +NA       + I  +T  YGD  L   L  A     T  +A  LQA    +                   GD    N P+   W+ Y+N     N S + K +  +   + D  L ++L EA K P+  + A KL  E+      + K P  +F+ L+LD  G+ +  +  F KW+ Y++  NK HP+ + +   +L   Y    + +++E+ +  P +  + + +E      W+  K  P   F+ L LD+    +L++ +  TW+ Y+K +N   P  K T+I  L  N  ++ +++M   A     T   A  L++ L+  W     +PE"
                },
                {
                  "num": 2,
                  "bit_score": 168.703,
                  "score": 426,
                  "evalue": 4.26898e-40,
                  "identity": 130,
                  "positive": 221,
                  "query_from": 82,
                  "query_to": 581,
                  "hit_from": 149,
                  "hit_to": 613,
                  "align_len": 501,
                  "gaps": 37,
                  "qseq": "KLQQWLDERLPAGLVFKNMNLDEPNIFSLLHEPNFAKWVQYADDLSAKSSHKESSVISTLTSLHGDKVVYDTIQAAKLYPQLSELALKLEKDQIRFWIATRKDPSVVFEALNLNWAGISIFPKPEFSAWLKYVDDVNARHPKEAPLSIIPTLKQRFSRGDEAGTDVLLKLIANGKATTEAKTVANKVESALFDFWLNSRETPDKVMDAFKYGTTTQAFLGSPRWKEWERYLSAYNARYPEKKATAIETLTRKYGDAQLLDTLIGASSKGETKTLAAKLQAQQFDRWMNLKESPLDVYNRLRSSYGDTAFFNEPQLNVWVSYMNVFVDKNPSKVDKMFLELGDTFGDMRLFRVLGEAKKFPNLESTATKLQMEKASTLFASGKSPEGIFKVLALDNVGDDILSNTLFHKWLAYLQKFNKEHPNNQESWFDMLRISYQPFGVERIIETGRKNPLTRLMAEKVENAYHNYWLDIKMEPKTAFR-SLHLDESGEKLLADPKFNTW",
                  "hseq": "QIQCWLATKEAPRYVFKFLTLDKAGD-KLLENAQLTAWLKYVDDFN--SENKPVARVAVMSHYYGDEALTKLLFDAMKTPSTASMASTFHEEQIVRWLSTRKAPGDVFKFLALNRAGENLFENPQLTTWLKYVDDFNANN---TPISRISVMTSYY--GDEALTKMLFKAM-------ETPSTANMAGN----------------LQALVLHKAGDKLLQNPRFATWIKYVNDLNSDNLSISKYAV--MAHYYDDETLTKMLFEAMKAPSTANNAAKLHKEQIQYWLDTRKPPGDVFQPLSLDKAGEKLFDHQQFMKWVKYVEDLNKVHPDKKTTLISVLAKHYDSEALAKMMESAKDVPQSAKLVKLLETEQK---WMTKETPDNLFKRLKLDQMENHVLSNTQLKTWINYMKEYNAVNPKYKATLIGTLAANYGELKVIKMLDEAAKAKDTAGDAKILKNELLQSWMQKGWSPEYIFDVVLRLDQDGNKLFRNPLVTTW",
                  "midline": "++Q WL  +     VFK + LD+     LL       W++Y DD +  S +K  + ++ ++  +GD+ +   +  A   P  + +A    ++QI  W++TRK P  VF+ L LN AG ++F  P+ + WLKYVDD NA +    P+S I  +   +  GDEA T +L K +       E  + AN   +                + A          L +PR+  W +Y++  N+        A+  +   Y D  L   L  A     T   AAKL  +Q   W++ ++ P DV+  L         F+  Q   WV Y+      +P K   +   L   +    L +++  AK  P        L+ E+    + + ++P+ +FK L LD + + +LSNT    W+ Y++++N  +P  + +    L  +Y    V ++++   K   T   A+ ++N     W+     P+  F   L LD+ G KL  +P   TW"
                },
                {
                  "num": 3,
                  "bit_score": 135.191,
                  "score": 339,
                  "evalue": 8.31031e-29,
                  "identity": 102,
                  "positive": 170,
                  "query_from": 277,
                  "query_to": 666,
                  "hit_from": 63,
                  "hit_to": 427,
                  "align_len": 391,
                  "gaps": 27,
                  "qseq": "LNSRETPDKVMDAFKYGTTTQAFLGSPRWKEWERYLSAYNARYPEKKATAIETLTRKYGDAQLLDTLIGASSKGETKTLAAKLQAQQFDRWMNLKESPLDVYNRLRSSYGDTAFFNEPQLNVWVSYMNVFVDKNPSKVDKMFLELGDTFGDMRLFRVLGEAKKFPNLESTATKLQMEKASTLFASGKSPEGIFKVLALDNVGDDILSNTLFHKWLAYLQKFNKEHPNNQESWFDMLRISYQPFGVERIIETGRKNPLTRLMAEKVENAYHNYWLDIKMEPKTAFRSLHLDESGEKLLADPKFNTWVQYLKTFN-DRYPNEKTTVIDGLRDNSHDIALLRMFSAAKNDPSTEKLATDLQSALILKWQDAKKTPEELKRVFVGVPAADEMLDR",
                  "hseq": "LDNKKTPAKVFKLLKLNNAGDTLLDNPQIGGWLKYVADFNEKNPTKAEKSIVLLTNHYGDEALSKVLLEAKQIPSTASIADRLHGEQIQCWLATKEAPRYVFKFLTLDKAGDKLLENAQLTAWLKYVDDFNSEN--KPVARVAVMSHYYGDEALTKLLFDAMKTPSTASMASTFHEEQIVRWLSTRKAPGDVFKFLALNRAGENLFENPQLTTWLKYVDDFNAN--NTPISRISVMTSYYGDEALTKMLFKAMETPSTANMAGNLQ-------------------ALVLHKAGDKLLQNPRFATWIKYVNDLNSDNLSISKYAVMAHYYD---DETLTKMLFEAMKAPSTANNAAKLHKEQIQYWLDTRKPPGDVFQPLSLDKAGEKLFDH",
                  "midline": "L++++TP KV    K        L +P+   W +Y++ +N + P K   +I  LT  YGD  L   L+ A     T ++A +L  +Q   W+  KE+P  V+  L             QL  W+ Y++ F  +N  K       +   +GD  L ++L +A K P+  S A+    E+     ++ K+P  +FK LAL+  G+++  N     WL Y+  FN    N   S   ++   Y    + +++    + P T  MA  ++                   +L L ++G+KLL +P+F TW++Y+   N D     K  V+    D   D  L +M   A   PST   A  L    I  W D +K P ++ +      A +++ D "
                },
                {
                  "num": 4,
                  "bit_score": 100.523,
                  "score": 249,
                  "evalue": 1.2818e-17,
                  "identity": 59,
                  "positive": 109,
                  "query_from": 448,
                  "query_to": 664,
                  "hit_from": 52,
                  "hit_to": 265,
                  "align_len": 217,
                  "gaps": 3,
                  "qseq": "TKLQMEKASTLFASGKSPEGIFKVLALDNVGDDILSNTLFHKWLAYLQKFNKEHPNNQESWFDMLRISYQPFGVERIIETGRKNPLTRLMAEKVENAYHNYWLDIKMEPKTAFRSLHLDESGEKLLADPKFNTWVQYLKTFNDRYPNEKTTVIDGLRDNSHDIALLRMFSAAKNDPSTEKLATDLQSALILKWQDAKKTPEELKRVFVGVPAADEML",
                  "hseq": "TTCRLDSSSTGLDNKKTPAKVFKLLKLNNAGDTLLDNPQIGGWLKYVADFNEKNPTKAEKSIVLLTNHYGDEALSKVLLEAKQIPSTASIADRLHGEQIQCWLATKEAPRYVFKFLTLDKAGDKLLENAQLTAWLKYVDDFNSE--NKPVARVAVMSHYYGDEALTKLLFDAMKTPSTASMASTFHEEQIVRWLSTRKAPGDVFK-FLALNRAGENL",
                  "midline": "T  +++ +ST   + K+P  +FK+L L+N GD +L N     WL Y+  FN+++P   E    +L   Y    + +++   ++ P T  +A+++       WL  K  P+  F+ L LD++G+KLL + +   W++Y+  FN    N+    +  +     D AL ++   A   PST  +A+      I++W   +K P ++ + F+ +  A E L"
                }
              ]
            },
            {
              "num": 410,
              "description": [
                {
                  "id": "gb|OWZ14574.1|",
                  "accession": "OWZ14574",
                  "title": "hypothetical protein PHMEG_00011931 [Phytophthora megakarya]",
                  "taxid": 4795,
                  "sciname": "Phytophthora megakarya"
                }
              ],
              "len": 441,
              "hsps": [
                {
                  "num": 1,
                  "bit_score": 200.675,
                  "score": 509,
                  "evalue": 6.82151e-53,
                  "identity": 153,
                  "positive": 225,
                  "query_from": 40,
                  "query_to": 456,
                  "hit_from": 28,
                  "hit_to": 440,
                  "align_len": 437,
                  "gaps": 44,
                  "qseq": "NASSSTRLLR-----KNSTVDLVGEERAPSIVENIKALVKSSAVTPAKLQQWLDERLPAGLVFKNMNLDEPNI-FSLLHEPNFAKWVQYADDLSAKSSHKESSVISTLTSLHGDKVVYDTIQAAKLYPQLSELALKLEKDQIRFWIATRKDPSVVFEA--LNLNWAGISIFPKPEFSAWLKYVDDVNARHPKEAPLSIIPTLKQRFSRGDEAGTDVLLKLIANGKATTEAKTVANKVESALFDFWLNSRETPDKVMDAFKYGTTTQAFL-----GSPRWKEWERYLSAYNARYPEKKATAIETLTRKYGDAQLLDTLIGASSKGETKTLAAKLQAQQFDRWMNLKESPLDVYNRLRSSYG-------DTAFFNEPQLNVWVSYMNVFVDKNPSKVDKMFLELGDTFGDMRLFRVLGEAKKFPNLESTATKLQMEKAS",
                  "hseq": "NRFADRRLLRSSIPDKSHTEDRMG---GGLIFEKLRNVFTKGV--PEKLQMWLKEERPAEIVFKALHFDQPGYPFAQAH---FAAWVEYANTLSTK--FPDMPAISILTKQYGDNKLYKIIKYAKRDAHTKALAIELETKQMQRWFATEKDPAEVFRVFDLHLNWR--DMFDSREFITWTKYVDDLNTKHP-EDPIWMYSTLTKHFDDED------LLSMTNVKKNGQKSKAMATKVENDWFQANLQKHKTPFEVFKALGLRKTTDKLLVNVVSETALAGTWVKYMEAFNSRYPDKKTTTIKTLTKAFGDFEVVKMLNAAKLKGSVEDFVAELEFAQQKLWLEKRKTIDDVFNLLQLDNEVIVFRPRDYSFFTR-----WVSYINAVITENPTKKDAVFSGLQARFNDKALETIISEAKKYPNMKNIANEIRTEKIS",
                  "midline": "N  +  RLLR     K+ T D +G      I E ++ +       P KLQ WL E  PA +VFK ++ D+P   F+  H   FA WV+YA+ LS K    +   IS LT  +GD  +Y  I+ AK       LA++LE  Q++ W AT KDP+ VF    L+LNW    +F   EF  W KYVDD+N +HP E P+ +  TL + F   D      LL +    K   ++K +A KVE+  F   L   +TP +V  A     TT   L      +     W +Y+ A+N+RYP+KK T I+TLT+ +GD +++  L  A  KG  +   A+L+  Q   W+  +++  DV+N L+           D +FF       WVSY+N  + +NP+K D +F  L   F D  L  ++ EAKK+PN+++ A +++ EK S"
                },
                {
                  "num": 2,
                  "bit_score": 110.538,
                  "score": 275,
                  "evalue": 2.91362e-21,
                  "identity": 87,
                  "positive": 172,
                  "query_from": 152,
                  "query_to": 541,
                  "hit_from": 48,
                  "hit_to": 434,
                  "align_len": 397,
                  "gaps": 17,
                  "qseq": "DTIQAAKLYPQLSELALKLEKDQIRFWIATRKDPSVVFEALNLNWAGISIFPKPEFSAWLKYVDDVNARHPKEAPLSIIPTLKQRFSRGDEAGTDVLLKLIANGKATTEAKTVANKVESALFDFWLNSRETPDKVMDAFKYGTTTQAFLGSPRWKEWERYLSAYNARYPEKKATAIETLTRKYGDAQLLDTLIGASSKGETKTLAAKLQAQQFDRWMNLKESPLDVYNRLR-SSYGDTAFFN---EPQL-NVWVSYMNVFVDKNPSKVDKMFLELGDTFGDMRLFRVLGEAKKFPNLESTATKLQMEKASTLFASGKSPEGIFKVLALDN--VGDDILSNTLFHKWLAYLQKFNKEHPNNQESWFDMLRISYQPFGVERIIETGRKNPLTRLMAEKV",
                  "hseq": "DRMGGGLIFEKLRNVFTKGVPEKLQMWLKEERPAEIVFKALHFDQPGYP-FAQAHFAAWVEYANTLSTKFPDMPAISILTK---------QYGDNKLYKIIKYAKRDAHTKALAIELETKQMQRWFATEKDPAEVFRVFDLHLNWRDMFDSREFITWTKYVDDLNTKHPEDPIWMYSTLTKHFDDEDLLSMTNVKKNGQKSKAMATKVENDWFQANLQKHKTPFEVFKALGLRKTTDKLLVNVVSETALAGTWVKYMEAFNSRYPDKKTTTIKTLTKAFGDFEVVKMLNAAKLKGSVEDFVAELEFAQQKLWLEKRKTIDDVFNLLQLDNEVIVFRPRDYSFFTRWVSYINAVITENPTKKDAVFSGLQARFNDKALETIISEAKKYPNMKNIANEI",
                  "midline": "D +    ++ +L  +  K   ++++ W+   +   +VF+AL+ +  G   F +  F+AW++Y + ++ + P    +SI+           + G + L K+I   K     K +A ++E+     W  + + P +V   F      +    S  +  W +Y+   N ++PE       TLT+ + D  LL       +  ++K +A K++   F   +   ++P +V+  L      D    N   E  L   WV YM  F  + P K       L   FGD  + ++L  AK   ++E    +L+  +        K+ + +F +L LDN  +       + F +W++Y+     E+P  +++ F  L+  +    +E II   +K P  + +A ++"
                },
                {
                  "num": 3,
                  "bit_score": 107.842,
                  "score": 268,
                  "evalue": 2.42621e-20,
                  "identity": 90,
                  "positive": 158,
                  "query_from": 276,
                  "query_to": 637,
                  "hit_from": 74,
                  "hit_to": 439,
                  "align_len": 372,
                  "gaps": 16,
                  "qseq": "WLNSRETPDKVMDAFKYGTTTQAFLGSPRWKEWERYLSAYNARYPEKKATAIETLTRKYGDAQLLDTLIGASSKGETKTLAAKLQAQQFDRWMNLKESPLDVYNRLRSSYGDTAFFNEPQLNVWVSYMNVFVDKNPSKVDKMFLELGDTFGDMRLFRVLGEAKKFPNLESTATKLQMEKASTLFASGKSPEGIFKVLALDNVGDDILSNT-----LFHKWLAYLQKFNKEHPNNQESWFDMLRISYQPFGVERIIETGR-KNPLTRLMAEKVENAYHNYWLDIKMEPKTAFRSLHLDESGEKLLADPK----FNTWVQYLKTFNDRYPNEKTTVIDGLRDNSHDIALLRMFSAAKNDPSTEKLATDLQSALI",
                  "hseq": "WLKEERPAEIVFKALHFDQPGYPF-AQAHFAAWVEYANTLSTKFPDMPAISI--LTKQYGDNKLYKIIKYAKRDAHTKALAIELETKQMQRWFATEKDPAEVFRVFDLHLNWRDMFDSREFITWTKYVDDLNTKHPEDPIWMYSTLTKHFDDEDLLSMTNVKKNGQKSKAMATKVENDWFQANLQKHKTPFEVFKALGLRKTTDKLLVNVVSETALAGTWVKYMEAFNSRYPDKKTTTIKTLTKAFGDFEVVKMLNAAKLKGSVEDFVAE-LEFAQQKLWLEKRKTIDDVFNLLQLD--NEVIVFRPRDYSFFTRWVSYINAVITENPTKKDAVFSGLQARFNDKALETIISEAKKYPNMKNIANEIRTEKI",
                  "midline": "WL      + V  A  +      F     +  W  Y +  + ++P+  A +I  LT++YGD +L   +  A     TK LA +L+ +Q  RW   ++ P +V+            F+  +   W  Y++    K+P     M+  L   F D  L  +    K     ++ ATK++ +         K+P  +FK L L    D +L N      L   W+ Y++ FN  +P+ + +    L  ++  F V +++   + K  +   +AE +E A    WL+ +      F  L LD   E ++  P+    F  WV Y+       P +K  V  GL+   +D AL  + S AK  P+ + +A ++++  I"
                },
                {
                  "num": 4,
                  "bit_score": 90.1225,
                  "score": 222,
                  "evalue": 1.26653e-14,
                  "identity": 77,
                  "positive": 134,
                  "query_from": 391,
                  "query_to": 678,
                  "hit_from": 97,
                  "hit_to": 395,
                  "align_len": 301,
                  "gaps": 15,
                  "qseq": "FNEPQLNVWVSYMNVFVDKNPSKVDKMFLELGDTFGDMRLFRVLGEAKKFPNLESTATKLQMEKASTLFASGKSPEGIFKVLALDNVGDDILSNTLFHKWLAYLQKFNKEHPNNQESWFDMLRISYQPFGVERIIETGRKNPLTRLMAEKVENAYHNYWLDIKMEPKTAFRSLHLDESGEKLLAD-----PKFNTWVQYLKTFNDRYPNEKTTVIDGLRDNSHDIALLRMFSAAKNDPSTEKLATDLQSALILKWQDAKKTPEEL-------KRVFVGVPAADEMLDRYIKLL-AVASSTP",
                  "hseq": "FAQAHFAAWVEYANTLSTKFPDM--PAISILTKQYGDNKLYKIIKYAKRDAHTKALAIELETKQMQRWFATEKDPAEVFRVFDLHLNWRDMFDSREFITWTKYVDDLNTKHPEDPIWMYSTLTKHFDDEDLLSMTNVKKNGQKSKAMATKVENDWFQANLQKHKTPFEVFKALGLRKTTDKLLVNVVSETALAGTWVKYMEAFNSRYPDKKTTTIKTLTKAFGDFEVVKMLNAAKLKGSVEDFVAELEFAQQKLWLEKRKTIDDVFNLLQLDNEVIVFRPRDYSFFTRWVSYINAVITENP",
                  "midline": "F +     WV Y N    K P         L   +GD +L++++  AK+  + ++ A +L+ ++    FA+ K P  +F+V  L     D+  +  F  W  Y+   N +HP +    +  L   +    +  +    +    ++ MA KVEN +    L     P   F++L L ++ +KLL +         TWV+Y++ FN RYP++KTT I  L     D  +++M +AAK   S E    +L+ A    W + +KT +++         V V  P       R++  + AV +  P"
                },
                {
                  "num": 5,
                  "bit_score": 59.3066,
                  "score": 142,
                  "evalue": 8.8897e-05,
                  "identity": 57,
                  "positive": 103,
                  "query_from": 425,
                  "query_to": 676,
                  "hit_from": 30,
                  "hit_to": 289,
                  "align_len": 263,
                  "gaps": 14,
                  "qseq": "FGDMRLFRV-----------LGEAKKFPNLESTATKLQMEKASTLFASGKSPEGIFKVLALDNVGDDILSNTLFHKWLAYLQKFNKEHPNNQESWFDMLRISYQPFGVERIIETGRKNPLTRLMAEKVENAYHNYWLDIKMEPKTAFRSLHLDESGEKLLADPKFNTWVQYLKTFNDRYPNEKTTVIDGLRDNSHDIALLRMFSAAKNDPSTEKLATDLQSALILKWQDAKKTPEELKRVFVGVPAADEMLDRYIKLLAVASS",
                  "hseq": "FADRRLLRSSIPDKSHTEDRMGGGLIFEKLRNVFTKGVPEKLQMWLKEERPAEIVFKALHFDQPGYP-FAQAHFAAWVEYANTLSTKFPDMPA--ISILTKQYGDNKLYKIIKYAKRDAHTKALAIELETKQMQRWFATEKDPAEVFRVFDLHLNWRDMFDSREFITWTKYVDDLNTKHPEDPIWMYSTLTKHFDDEDLLSMTNVKKNGQKSKAMATKVENDWFQANLQKHKTPFEVFKALGLRKTTDKLLVNVVSETALAGT",
                  "midline": "F D RL R            +G    F  L +  TK   EK        +  E +FK L  D  G    +   F  W+ Y    + + P+       +L   Y    + +II+  +++  T+ +A ++E      W   + +P   FR   L  +   +    +F TW +Y+   N ++P +   +   L  +  D  LL M +  KN   ++ +AT +++          KTP E+ +        D++L   +   A+A +"
                }
              ]
            },
            {
              "num": 411,
              "description": [
                {
                  "id": "ref|XP_067738078.1|",
                  "accession": "XP_067738078",
                  "title": "RxLR effector protein PSR2 [Phytophthora ramorum]",
                  "taxid": 164328,
                  "sciname": "Phytophthora ramorum"
                },
                {
                  "id": "gb|KAH7462059.1|",
                  "accession": "KAH7462059",
                  "title": "RxLR effector protein PSR2 [Phytophthora ramorum]",
                  "taxid": 164328,
                  "sciname": "Phytophthora ramorum"
                }
              ],
              "len": 488,
              "hsps": [
                {
                  "num": 1,
                  "bit_score": 201.83,
                  "score": 512,
                  "evalue": 7.11973e-53,
                  "identity": 127,
                  "positive": 193,
                  "query_from": 277,
                  "query_to": 662,
                  "hit_from": 82,
                  "hit_to": 470,
                  "align_len": 389,
                  "gaps": 3,
                  "qseq": "LNSRETPDKVMDAFKYGTTTQAFLGSPRWKEWERYLSAYNARYPEKKATAIETLTRKYGDAQLLDTLIGASSKGETKTLAAKLQAQQFDRWMNLKESPLDVYNRLRSSYGDTAFFNEPQLNVWVSYMNVFVDKNPSKVDKMFLELGDTFGDMRLFRVLGEAKKFPNLESTATKLQMEKASTLFASGKSPEGIFKVLALDNVGDDILSNTLFHKWLAYLQKFNKEHPNNQESWFDMLR--ISYQPFGVERIIETGRKNPLTRLMAEKVENAYHNYWLDIKMEPKTAFRSLHLDESGEKLLADPKFNTWVQYLKTFNDRYPNEKTTVIDGLRDNSHDIALLRMFSAAKNDPSTEKLATDLQSALILKW-QDAKKTPEELKRVFVGVPAADE",
                  "hseq": "LQKAKSADDAFKRLKLNKAGDALLDSPELKAWIKYMKQFNQQNPTKKTTLVATLTAHYGDEGLAKLVEAAKLVPTTKQFAKRLETEQVQRWLVLGKSPDDVFKLVKLHKAGSKFFDKPKLNIWVKYVDDFNKQNPTQKKTLIARLTKQYNDKSLTYMLIAAKKNPSTKSIATRIQSEQTLLWLKNGKTPEDLFKLLRLNKAGDTLFANPLFPAWIKYADDFRLVHPDTELATFSTLAKPSMYNDETLASMIMAADKVPATREIAGRLHSEQLRYWLLKGENPDDIFMLLKLFNADDKLIENPLFTVWVKYLNYYNQMNLKTKWNLIKTLTSRFGDSSLSSMLTAAAKVPSTKEVATELQRLQINGWLSDRKSTTLVYKLLRVEGTAADD",
                  "midline": "L   ++ D      K      A L SP  K W +Y+  +N + P KK T + TLT  YGD  L   +  A     TK  A +L+ +Q  RW+ L +SP DV+  ++     + FF++P+LN+WV Y++ F  +NP++   +   L   + D  L  +L  AKK P+ +S AT++Q E+      +GK+PE +FK+L L+  GD + +N LF  W+ Y   F   HP+ + + F  L     Y    +  +I    K P TR +A ++ +    YWL     P   F  L L  + +KL+ +P F  WV+YL  +N      K  +I  L     D +L  M +AA   PST+++AT+LQ   I  W  D K T    K + V   AAD+"
                },
                {
                  "num": 2,
                  "bit_score": 170.629,
                  "score": 431,
                  "evalue": 1.19298e-41,
                  "identity": 118,
                  "positive": 231,
                  "query_from": 28,
                  "query_to": 499,
                  "hit_from": 19,
                  "hit_to": 488,
                  "align_len": 481,
                  "gaps": 20,
                  "qseq": "GHAPNRTEVDTVNASSS-------TRLLRKNSTVDLVGEERAPSIVENIKALVKSSAVTPAKLQQWLDERLPAGLVFKNMNLDEPNIFSLLHEPNFAKWVQYADDLSAKSSHKESSVISTLTSLHGDKVVYDTIQAAKLYPQLSELALKLEKDQIRFWIATRKDPSVVFEALNLNWAGISIFPKPEFSAWLKYVDDVNARHPKEAPLSIIPTLKQRFSRGDEAGTDVLLKLIANGKATTEAKTVANKVESALFDFWLNSRETPDKVMDAFKYGTTTQAFLGSPRWKEWERYLSAYNARYPEKKATAIETLTR--KYGDAQLLDTLIGASSKGETKTLAAKLQAQQFDRWMNLKESPLDVYNRLRSSYGDTAFFNEPQLNVWVSYMNVFVDKNPSKVDKMFLELGDTFGDMRLFRVLGEAKKFPNLESTATKLQMEKASTLFASGKSPEGIFKVLALDNVGDDILSNTLFHKWLAYLQKFNK",
                  "hseq": "GAASAAAEIETTPPDCSDNYGIPTKRFLRTRKS--LANDEERSVGTSAVESVLKST-VIDQQIEAVLQKAKSADDAFKRLKLNKAGD-ALLDSPELKAWIKYMKQFNQQNPTKKTTLVATLTAHYGDEGLAKLVEAAKLVPTTKQFAKRLETEQVQRWLVLGKSPDDVFKLVKLHKAGSKFFDKPKLNIWVKYVDDFNKQNPTQKK-TLIARLTKQYN--DKSLTYMLIA----AKKNPSTKSIATRIQSEQTLLWLKNGKTPEDLFKLLRLNKAGDTLFANPLFPAWIKYADDFRLVHPDTELATFSTLAKPSMYNDETLASMIMAADKVPATREIAGRLHSEQLRYWLLKGENPDDIFMLLKLFNADDKLIENPLFTVWVKYLNYYNQMNLKTKWNLIKTLTSRFGDSSLSSMLTAAAKVPSTKEVATELQRLQINGWLSDRKSTTLVYKLLRVEGTAADDANSLLYKKYAEDIKKLSE",
                  "midline": "G A    E++T     S        R LR   +  L  +E        +++++KS+ V   +++  L +   A   FK + L++    +LL  P    W++Y    + ++  K++++++TLT+ +GD+ +   ++AAKL P   + A +LE +Q++ W+   K P  VF+ + L+ AG   F KP+ + W+KYVDD N ++P +   ++I  L ++++  D++ T +L+      K     K++A +++S     WL + +TP+ +    +          +P +  W +Y   +   +P+ +     TL +   Y D  L   ++ A     T+ +A +L ++Q   W+   E+P D++  L+    D      P   VWV Y+N +   N      +   L   FGD  L  +L  A K P+ +  AT+LQ  + +   +  KS   ++K+L ++    D  ++ L+ K+   ++K ++"
                },
                {
                  "num": 3,
                  "bit_score": 132.109,
                  "score": 331,
                  "evalue": 3.30872e-28,
                  "identity": 78,
                  "positive": 146,
                  "query_from": 362,
                  "query_to": 665,
                  "hit_from": 76,
                  "hit_to": 381,
                  "align_len": 306,
                  "gaps": 2,
                  "qseq": "QQFDRWMNLKESPLDVYNRLRSSYGDTAFFNEPQLNVWVSYMNVFVDKNPSKVDKMFLELGDTFGDMRLFRVLGEAKKFPNLESTATKLQMEKASTLFASGKSPEGIFKVLALDNVGDDILSNTLFHKWLAYLQKFNKEHPNNQESWFDMLRISYQPFGVERIIETGRKNPLTRLMAEKVENAYHNYWLDIKMEPKTAFRSLHLDESGEKLLADPKFNTWVQYLKTFNDRYPNEKTTVIDGLRDNS--HDIALLRMFSAAKNDPSTEKLATDLQSALILKWQDAKKTPEELKRVFVGVPAADEMLD",
                  "hseq": "QQIEAVLQKAKSADDAFKRLKLNKAGDALLDSPELKAWIKYMKQFNQQNPTKKTTLVATLTAHYGDEGLAKLVEAAKLVPTTKQFAKRLETEQVQRWLVLGKSPDDVFKLVKLHKAGSKFFDKPKLNIWVKYVDDFNKQNPTQKKTLIARLTKQYNDKSLTYMLIAAKKNPSTKSIATRIQSEQTLLWLKNGKTPEDLFKLLRLNKAGDTLFANPLFPAWIKYADDFRLVHPDTELATFSTLAKPSMYNDETLASMIMAADKVPATREIAGRLHSEQLRYWLLKGENPDDIFMLLKLFNADDKLIE",
                  "midline": "QQ +  +   +S  D + RL+ +    A  + P+L  W+ YM  F  +NP+K   +   L   +GD  L +++  AK  P  +  A +L+ E+       GKSP+ +FK++ L   G         + W+ Y+  FNK++P  +++    L   Y    +  ++   +KNP T+ +A ++++     WL     P+  F+ L L+++G+ L A+P F  W++Y   F   +P+ +      L   S  +D  L  M  AA   P+T ++A  L S  +  W    + P+++  +     A D++++"
                },
                {
                  "num": 4,
                  "bit_score": 65.855,
                  "score": 159,
                  "evalue": 1.01618e-06,
                  "identity": 32,
                  "positive": 63,
                  "query_from": 559,
                  "query_to": 666,
                  "hit_from": 91,
                  "hit_to": 198,
                  "align_len": 108,
                  "gaps": 0,
                  "qseq": "AFRSLHLDESGEKLLADPKFNTWVQYLKTFNDRYPNEKTTVIDGLRDNSHDIALLRMFSAAKNDPSTEKLATDLQSALILKWQDAKKTPEELKRVFVGVPAADEMLDR",
                  "hseq": "AFKRLKLNKAGDALLDSPELKAWIKYMKQFNQQNPTKKTTLVATLTAHYGDEGLAKLVEAAKLVPTTKQFAKRLETEQVQRWLVLGKSPDDVFKLVKLHKAGSKFFDK",
                  "midline": "AF+ L L+++G+ LL  P+   W++Y+K FN + P +KTT++  L  +  D  L ++  AAK  P+T++ A  L++  + +W    K+P+++ ++     A  +  D+"
                }
              ]
            },
            {
              "num": 412,
              "description": [
                {
                  "id": "gb|OWZ24711.1|",
                  "accession": "OWZ24711",
                  "title": "Avirulence (Avh) protein [Phytophthora megakarya]",
                  "taxid": 4795,
                  "sciname": "Phytophthora megakarya"
                }
              ],
              "len": 598,
              "hsps": [
                {
                  "num": 1,
                  "bit_score": 204.142,
                  "score": 518,
                  "evalue": 8.0433e-53,
                  "identity": 129,
                  "positive": 210,
                  "query_from": 197,
                  "query_to": 626,
                  "hit_from": 102,
                  "hit_to": 532,
                  "align_len": 438,
                  "gaps": 15,
                  "qseq": "AGISIFPKPEFSAWLKYVDDVNARHPKEAPLSIIPTLKQRFSRGDEAGTDVLLKLIANGKATTEAKTVANKVESALFDFWLNSRETPDKVMDAFKYGTTTQAFLGSPRWKEWERYLSAYNARYPEKKATAIETLTRKYGDAQLLDTLIGASSKGETKTLAAKLQAQQFDRWMNLKESPLDVYNRLRSSYGDTAFFNEPQLNVWVSYMNVFVDKNPSKVDKMFLELGDTFGDMRLFRVLGEAKKFPNLESTATKLQMEKASTLFASGKSPEGIFKVLALDNVGDDILSNTLFHKWLAYLQKFNKEHPNNQESWFDMLRISYQPFGVERIIETGRKNPLTRLMAEKVENAYHNYWLDIK----MEPKTAFRSLHLDESGEKLLADPKFNTWVQYLKTFND--RYPNEK--TTVIDGLRDNSHDIALLRMFSAAKNDPSTE",
                  "hseq": "AGDDLFDNPKFLKWIKYVDDFSANNPKEA-VTTIPILTARY--GDEG----LLKMLGTAQANPNTKEVATKLLGQQAQHWAVNGKTPDEVFMLFNMNIAGDKVFENAQWGNWVNYVKTYNTNNPKTQTSVISSLQSIYGESYLVNILAAAGQIRATKSTSKKMELELIQIWLKNDRTTDDVFKLLELDKAANKVLGSPQLAFWGRYVGYVNEKQPDKTTSLIATLTTHYKSKGVVKMLEAAKKVPATKAVATRLQTEQLQHWLSIGKAPANVFKLFKLDEAGENLLSNPQFLVWRKYTDDYGVKNPKARVTTIGVLTRYYQDDVLANLIITGMKSPRTQPTATRLQSELFKSWMPIAGLPPVAPETAFKILKLDEMAEKAFATPMFAFWKKYMEHYNKVISQPDHKKRATLISTLMANYNDNELVLVLEKLEKAPSMQ",
                  "midline": "AG  +F  P+F  W+KYVDD +A +PKEA ++ IP L  R+  GDE     LLK++   +A    K VA K+       W  + +TPD+V   F           + +W  W  Y+  YN   P+ + + I +L   YG++ L++ L  A     TK+ + K++ +    W+    +  DV+  L            PQL  W  Y+    +K P K   +   L   +    + ++L  AKK P  ++ AT+LQ E+     + GK+P  +FK+  LD  G+++LSN  F  W  Y   +  ++P  + +   +L   YQ   +  +I TG K+P T+  A ++++     W+ I     + P+TAF+ L LDE  EK  A P F  W +Y++ +N     P+ K   T+I  L  N +D  L+ +    +  PS +"
                },
                {
                  "num": 2,
                  "bit_score": 177.948,
                  "score": 450,
                  "evalue": 2.11553e-43,
                  "identity": 113,
                  "positive": 179,
                  "query_from": 110,
                  "query_to": 499,
                  "hit_from": 106,
                  "hit_to": 492,
                  "align_len": 398,
                  "gaps": 19,
                  "qseq": "LLHEPNFAKWVQYADDLSAKSSHKESSVISTLTSLHGDKVVYDTIQAAKLYPQLSELALKLEKDQIRFWIATRKDPSVVFEALNLNWAGISIFPKPEFSAWLKYVDDVNARHPKEAPLSIIPTLKQRFSRGDEAGTDVLLKLIANGKATTEAKTVANKVESALFDFWLNSRETPDKVMDAFKYGTTTQAFLGSPRWKEWERYLSAYNARYPEKKATAIETLTRKYGDAQLLDTLIGASSKGETKTLAAKLQAQQFDRWMNLKESPLDVYNRLRSSYGDTAFFNEPQLNVWVSYMNVFVDKNPSKVDKMFLELGDTFGDMRLFRVLGEAKKFPNLESTATKLQMEKASTLFASGK--------SPEGIFKVLALDNVGDDILSNTLFHKWLAYLQKFNK",
                  "hseq": "LFDNPKFLKWIKYVDDFSANNPKEAVTTIPILTARYGDEGLLKMLGTAQANPNTKEVATKLLGQQAQHWAVNGKTPDEVFMLFNMNIAGDKVFENAQWGNWVNYVKTYNTNNPK-TQTSVISSLQSIY------GESYLVNILAAAGQIRATKSTSKKMELELIQIWLKNDRTTDDVFKLLELDKAANKVLGSPQLAFWGRYVGYVNEKQPDKTTSLIATLTTHYKSKGVVKMLEAAKKVPATKAVATRLQTEQLQHWLSIGKAPANVFKLFKLDEAGENLLSNPQFLVWRKYTDDYGVKNPKARVTTIGVLTRYYQDDVLANLIITGMKSPRTQPTATRLQSE----LFKSWMPIAGLPPVAPETAFKILKLDEMAEKAFATPMFAFWKKYMEHYNK",
                  "midline": "L   P F KW++Y DD SA +  +  + I  LT+ +GD+ +   +  A+  P   E+A KL   Q + W    K P  VF   N+N AG  +F   ++  W+ YV   N  +PK    S+I +L+  +      G   L+ ++A        K+ + K+E  L   WL +  T D V    +        LGSP+   W RY+   N + P+K  + I TLT  Y    ++  L  A     TK +A +LQ +Q   W+++ ++P +V+   +         + PQ  VW  Y + +  KNP         L   + D  L  ++    K P  + TAT+LQ E    LF S          +PE  FK+L LD + +   +  +F  W  Y++ +NK"
                },
                {
                  "num": 3,
                  "bit_score": 166.392,
                  "score": 420,
                  "evalue": 2.26622e-39,
                  "identity": 97,
                  "positive": 166,
                  "query_from": 302,
                  "query_to": 666,
                  "hit_from": 109,
                  "hit_to": 473,
                  "align_len": 365,
                  "gaps": 0,
                  "qseq": "SPRWKEWERYLSAYNARYPEKKATAIETLTRKYGDAQLLDTLIGASSKGETKTLAAKLQAQQFDRWMNLKESPLDVYNRLRSSYGDTAFFNEPQLNVWVSYMNVFVDKNPSKVDKMFLELGDTFGDMRLFRVLGEAKKFPNLESTATKLQMEKASTLFASGKSPEGIFKVLALDNVGDDILSNTLFHKWLAYLQKFNKEHPNNQESWFDMLRISYQPFGVERIIETGRKNPLTRLMAEKVENAYHNYWLDIKMEPKTAFRSLHLDESGEKLLADPKFNTWVQYLKTFNDRYPNEKTTVIDGLRDNSHDIALLRMFSAAKNDPSTEKLATDLQSALILKWQDAKKTPEELKRVFVGVPAADEMLDR",
                  "hseq": "NPKFLKWIKYVDDFSANNPKEAVTTIPILTARYGDEGLLKMLGTAQANPNTKEVATKLLGQQAQHWAVNGKTPDEVFMLFNMNIAGDKVFENAQWGNWVNYVKTYNTNNPKTQTSVISSLQSIYGESYLVNILAAAGQIRATKSTSKKMELELIQIWLKNDRTTDDVFKLLELDKAANKVLGSPQLAFWGRYVGYVNEKQPDKTTSLIATLTTHYKSKGVVKMLEAAKKVPATKAVATRLQTEQLQHWLSIGKAPANVFKLFKLDEAGENLLSNPQFLVWRKYTDDYGVKNPKARVTTIGVLTRYYQDDVLANLIITGMKSPRTQPTATRLQSELFKSWMPIAGLPPVAPETAFKILKLDEMAEK",
                  "midline": "+P++ +W +Y+  ++A  P++  T I  LT +YGD  LL  L  A +   TK +A KL  QQ   W    ++P +V+     +      F   Q   WV+Y+  +   NP     +   L   +G+  L  +L  A +    +ST+ K+++E       + ++ + +FK+L LD   + +L +     W  Y+   N++ P+   S    L   Y+  GV +++E  +K P T+ +A +++     +WL I   P   F+   LDE+GE LL++P+F  W +Y   +  + P  + T I  L     D  L  +       P T+  AT LQS L   W      P         +   DEM ++"
                },
                {
                  "num": 4,
                  "bit_score": 111.694,
                  "score": 278,
                  "evalue": 3.4124e-21,
                  "identity": 77,
                  "positive": 128,
                  "query_from": 83,
                  "query_to": 343,
                  "hit_from": 262,
                  "hit_to": 522,
                  "align_len": 269,
                  "gaps": 16,
                  "qseq": "LQQWLDERLPAGLVFKNMNLDEPNIFSLLHEPNFAKWVQYADDLSAKSSHKESSVISTLTSLHGDKVVYDTIQAAKLYPQLSELALKLEKDQIRFWIATRKDPSVVFEALNLNWAGISIFPKPEFSAWLKYVDDVNARHPKEAPLSIIPTLKQRFSRGDEAGTDVLLKLIANGKATTEAKTVANKVESALFDFWLNSRE----TPDKVMDAFKYGTTTQAFLGSPRWKEWERYLSAYNARYPE----KKATAIETLTRKYGDAQLLDTL",
                  "hseq": "IQIWLKNDRTTDDVFKLLELDKA-ANKVLGSPQLAFWGRYVGYVNEKQPDKTTSLIATLTTHYKSKGVVKMLEAAKKVPATKAVATRLQTEQLQHWLSIGKAPANVFKLFKLDEAGENLLSNPQFLVWRKYTDDYGVKNPK-ARVTTIGVLTRYYQ------DDVLANLIITGMKSPRTQPTATRLQSELFKSWMPIAGLPPVAPETAFKILKLDEMAEKAFATPMFAFWKKYMEHYNKVISQPDHKKRATLISTLMANYNDNELVLVL",
                  "midline": "+Q WL        VFK + LD+     +L  P  A W +Y   ++ K   K +S+I+TLT+ +  K V   ++AAK  P    +A +L+ +Q++ W++  K P+ VF+   L+ AG ++   P+F  W KY DD   ++PK A ++ I  L + +        DVL  LI  G  +   +  A +++S LF  W+         P+      K     +    +P +  W++Y+  YN    +    K+AT I TL   Y D +L+  L"
                },
                {
                  "num": 5,
                  "bit_score": 81.2629,
                  "score": 199,
                  "evalue": 1.51744e-11,
                  "identity": 52,
                  "positive": 105,
                  "query_from": 452,
                  "query_to": 664,
                  "hit_from": 73,
                  "hit_to": 289,
                  "align_len": 217,
                  "gaps": 4,
                  "qseq": "MEKASTL----FASGKSPEGIFKVLALDNVGDDILSNTLFHKWLAYLQKFNKEHPNNQESWFDMLRISYQPFGVERIIETGRKNPLTRLMAEKVENAYHNYWLDIKMEPKTAFRSLHLDESGEKLLADPKFNTWVQYLKTFNDRYPNEKTTVIDGLRDNSHDIALLRMFSAAKNDPSTEKLATDLQSALILKWQDAKKTPEELKRVFVGVPAADEML",
                  "hseq": "IKKAATVVKPSLVKGNAAEKANLQFRLIQAGDDLFDNPKFLKWIKYVDDFSANNPKEAVTTIPILTARYGDEGLLKMLGTAQANPNTKEVATKLLGQQAQHWAVNGKTPDEVFMLFNMNIAGDKVFENAQWGNWVNYVKTYNTNNPKTQTSVISSLQSIYGESYLVNILAAAGQIRATKSTSKKMELELIQIWLKNDRTTDDVFKLLELDKAANKVL",
                  "midline": "++KA+T+       G + E       L   GDD+  N  F KW+ Y+  F+  +P    +   +L   Y   G+ +++ T + NP T+ +A K+      +W      P   F   +++ +G+K+  + ++  WV Y+KT+N   P  +T+VI  L+    +  L+ + +AA    +T+  +  ++  LI  W    +T +++ ++     AA+++L"
                }
              ]
            },
            {
              "num": 413,
              "description": [
                {
                  "id": "gb|KAG6959467.1|",
                  "accession": "KAG6959467",
                  "title": "hypothetical protein JG687_00008771 [Phytophthora cactorum]",
                  "taxid": 29920,
                  "sciname": "Phytophthora cactorum"
                }
              ],
              "len": 692,
              "hsps": [
                {
                  "num": 1,
                  "bit_score": 206.068,
                  "score": 523,
                  "evalue": 8.0645e-53,
                  "identity": 108,
                  "positive": 156,
                  "query_from": 229,
                  "query_to": 505,
                  "hit_from": 417,
                  "hit_to": 689,
                  "align_len": 277,
                  "gaps": 4,
                  "qseq": "IIPTLKQRFSRGDEAGTDVLLKLIANGKATTEAKTVANKVESALFDFWLNSRETPDKVMDAFKYGTTTQAFLGSPRWKEWERYLSAYNARYPEKKATAIETLTRKYGDAQLLDTLIGASSKGETKTLAAKLQAQQFDRWMNLKESPLDVYNRLRSSYGDTAFFNEPQLNVWVSYMNVFVDKNPSKVDKMFLELGDTFGDMRLFRVLGEAKKFPNLESTATKLQMEKASTLFASGKSPEGIFKVLALDNVGDDILSNTLFHKWLAYLQKFNKEHPNNQ",
                  "hseq": "MIPTLKKYLKIDD----DSVLGLIKEGKSVEETKSIATKVEDDLIQVWQSSKKLPDTALVDMGLKQATSTLLENPLFNIWAKYVGVFNTKYPDNQTKMIETLTRNIGDDRVAEITKVAKSKDTTKDIATRLESAQLVMWQNSGKSAHDVFELLKLYRTDHDFSHNPLLNTWVSYINTIVTDNPNKLSTLFSTLEARFGDRPLLQILEAAKQFPKMESAATKLQTEKIRNMFADRTPPKEAFKLFGLDNVGDSVLSTPVFKEWMNYVKIFNKENPKKE",
                  "midline": "+IPTLK+     D    D +L LI  GK+  E K++A KVE  L   W +S++ PD  +        T   L +P +  W +Y+  +N +YP+ +   IETLTR  GD ++ +    A SK  TK +A +L++ Q   W N  +S  DV+  L+    D  F + P LN WVSY+N  V  NP+K+  +F  L   FGD  L ++L  AK+FP +ES ATKLQ EK   +FA    P+  FK+  LDNVGD +LS  +F +W+ Y++ FNKE+P  +"
                },
                {
                  "num": 2,
                  "bit_score": 108.612,
                  "score": 270,
                  "evalue": 4.46636e-20,
                  "identity": 71,
                  "positive": 120,
                  "query_from": 341,
                  "query_to": 599,
                  "hit_from": 430,
                  "hit_to": 692,
                  "align_len": 268,
                  "gaps": 14,
                  "qseq": "DTLIGASSKG----ETKTLAAKLQAQQFDRWMNLKESPLDVYNRLRSSYGDTAFFNEPQLNVWVSYMNVFVDKNPSKVDKMFLELGDTFGDMRLFRVLGEAKKFPNLESTATKLQMEKASTLFASGKSPEGIFKVLALDNVGDDILSNTLFHKWLAYLQKFNKEHPNNQESWFDMLRISYQPFGVERIIETGRKNP-----LTRLMAEKVENAYHNYWLDIKMEPKTAFRSLHLDESGEKLLADPKFNTWVQYLKTFNDRYPNEKTTV",
                  "hseq": "DSVLGLIKEGKSVEETKSIATKVEDDLIQVWQSSKKLPDTALVDMGLKQATSTLLENPLFNIWAKYVGVFNTKYPDNQTKMIETLTRNIGDDRVAEITKVAKSKDTTKDIATRLESAQLVMWQNSGKSAHDVFELLKLYRTDHDFSHNPLLNTWVSYINTIVTDNPNKLSTLFSTLEARFGDRPLLQILEAAKQFPKMESAATKLQTEKIRNMFAD-----RTPPKEAFKLFGLDNVGDSVLSTPVFKEWMNYVKIFNKENPKKEILV",
                  "midline": "D+++G   +G    ETK++A K++      W + K+ P      +      +     P  N+W  Y+ VF  K P    KM   L    GD R+  +   AK     +  AT+L+  +      SGKS   +F++L L     D   N L + W++Y+     ++PN   + F  L   +    + +I+E  ++ P      T+L  EK+ N + +     +  PK AF+   LD  G+ +L+ P F  W+ Y+K FN   P ++  V"
                },
                {
                  "num": 3,
                  "bit_score": 92.4337,
                  "score": 228,
                  "evalue": 6.75198e-15,
                  "identity": 66,
                  "positive": 114,
                  "query_from": 147,
                  "query_to": 413,
                  "hit_from": 429,
                  "hit_to": 688,
                  "align_len": 267,
                  "gaps": 7,
                  "qseq": "DKVVYDTIQAAKLYPQLSELALKLEKDQIRFWIATRKDPSVVFEALNLNWAGISIFPKPEFSAWLKYVDDVNARHPKEAPLSIIPTLKQRFSRGDEAGTDVLLKLIANGKATTEAKTVANKVESALFDFWLNSRETPDKVMDAFKYGTTTQAFLGSPRWKEWERYLSAYNARYPEKKATAIETLTRKYGDAQLLDTLIGASSKGETKTLAAKLQAQQFDRWMNLKESPLDVYNRLRSSYGDTAFFNEPQLNVWVSYMNVFVDKNPSK",
                  "hseq": "DDSVLGLIKEGKSVEETKSIATKVEDDLIQVWQSSKKLPDTALVDMGLKQATSTLLENPLFNIWAKYVGVFNTKYP-DNQTKMIETLTRNI------GDDRVAEITKVAKSKDTTKDIATRLESAQLVMWQNSGKSAHDVFELLKLYRTDHDFSHNPLLNTWVSYINTIVTDNPNKLSTLFSTLEARFGDRPLLQILEAAKQFPKMESAATKLQTEKIRNMFADRTPPKEAFKLFGLDNVGDSVLSTPVFKEWMNYVKIFNKENPKK",
                  "midline": "D  V   I+  K   +   +A K+E D I+ W +++K P      + L  A  ++   P F+ W KYV   N ++P +    +I TL +        G D + ++    K+    K +A ++ESA    W NS ++   V +  K   T   F  +P    W  Y++      P K +T   TL  ++GD  LL  L  A    + ++ A KLQ ++       +  P + +          +  + P    W++Y+ +F  +NP K"
                },
                {
                  "num": 4,
                  "bit_score": 80.8777,
                  "score": 198,
                  "evalue": 2.79914e-11,
                  "identity": 60,
                  "positive": 99,
                  "query_from": 427,
                  "query_to": 654,
                  "hit_from": 429,
                  "hit_to": 656,
                  "align_len": 228,
                  "gaps": 0,
                  "qseq": "DMRLFRVLGEAKKFPNLESTATKLQMEKASTLFASGKSPEGIFKVLALDNVGDDILSNTLFHKWLAYLQKFNKEHPNNQESWFDMLRISYQPFGVERIIETGRKNPLTRLMAEKVENAYHNYWLDIKMEPKTAFRSLHLDESGEKLLADPKFNTWVQYLKTFNDRYPNEKTTVIDGLRDNSHDIALLRMFSAAKNDPSTEKLATDLQSALILKWQDAKKTPEELKRVF",
                  "hseq": "DDSVLGLIKEGKSVEETKSIATKVEDDLIQVWQSSKKLPDTALVDMGLKQATSTLLENPLFNIWAKYVGVFNTKYPDNQTKMIETLTRNIGDDRVAEITKVAKSKDTTKDIATRLESAQLVMWQNSGKSAHDVFELLKLYRTDHDFSHNPLLNTWVSYINTIVTDNPNKLSTLFSTLEARFGDRPLLQILEAAKQFPKMESAATKLQTEKIRNMFADRTPPKEAFKLF",
                  "midline": "D  +  ++ E K     +S ATK++ +      +S K P+     + L      +L N LF+ W  Y+  FN ++P+NQ    + L  +     V  I +  +    T+ +A ++E+A    W +        F  L L  +      +P  NTWV Y+ T     PN+ +T+   L     D  LL++  AAK  P  E  AT LQ+  I      +  P+E  ++F"
                },
                {
                  "num": 5,
                  "bit_score": 75.0998,
                  "score": 183,
                  "evalue": 1.8447e-09,
                  "identity": 64,
                  "positive": 117,
                  "query_from": 51,
                  "query_to": 323,
                  "hit_from": 430,
                  "hit_to": 689,
                  "align_len": 273,
                  "gaps": 13,
                  "qseq": "NSTVDLVGEERAPSIVENIKALVKSSAVTPAKLQQWLDERLPAGLVFKNMNLDEPNIFSLLHEPNFAKWVQYADDLSAKSSHKESSVISTLTSLHGDKVVYDTIQAAKLYPQLSELALKLEKDQIRFWIATRKDPSVVFEALNLNWAGISIFPKPEFSAWLKYVDDVNARHPKEAPLSIIPTLKQRFSRGDEAGTDVLLKLIANGKATTEAKTVANKVESALFDFWLNSRETPDKVMDAFKYGTTTQAFLGSPRWKEWERYLSAYNARYPEKK",
                  "hseq": "DSVLGLIKEGKS---VEETKSI--ATKVEDDLIQVWQSSKKLPDTALVDMGLKQAT-STLLENPLFNIWAKYVGVFNTKYPDNQTKMIETLTRNIGDDRVAEITKVAKSKDTTKDIATRLESAQLVMWQNSGKSAHDVFELLKLYRTDHDFSHNPLLNTWVSYINTIVTDNPNKLS-TLFSTLEARF------GDRPLLQILEAAKQFPKMESAATKLQTEKIRNMFADRTPPKEAFKLFGLDNVGDSVLSTPVFKEWMNYVKIFNKENPKKE",
                  "midline": "+S + L+ E ++   VE  K++  ++ V    +Q W   +        +M L +    +LL  P F  W +Y    + K    ++ +I TLT   GD  V +  + AK      ++A +LE  Q+  W  + K    VFE L L          P  + W+ Y++ +   +P +   ++  TL+ RF      G   LL+++   K   + ++ A K+++         R  P +    F       + L +P +KEW  Y+  +N   P+K+"
                },
                {
                  "num": 6,
                  "bit_score": 72.7886,
                  "score": 177,
                  "evalue": 7.87629e-09,
                  "identity": 51,
                  "positive": 83,
                  "query_from": 57,
                  "query_to": 227,
                  "hit_from": 518,
                  "hit_to": 691,
                  "align_len": 175,
                  "gaps": 5,
                  "qseq": "VGEERAPSI--VENIKALVKSSA--VTPAKLQQWLDERLPAGLVFKNMNLDEPNIFSLLHEPNFAKWVQYADDLSAKSSHKESSVISTLTSLHGDKVVYDTIQAAKLYPQLSELALKLEKDQIRFWIATRKDPSVVFEALNLNWAGISIFPKPEFSAWLKYVDDVNARHPKEAPL",
                  "hseq": "IGDDRVAEITKVAKSKDTTKDIATRLESAQLVMWQNSGKSAHDVFELLKLYRTD-HDFSHNPLLNTWVSYINTIVTDNPNKLSTLFSTLEARFGDRPLLQILEAAKQFPKMESAATKLQTEKIRNMFADRTPPKEAFKLFGLDNVGDSVLSTPVFKEWMNYVKIFNKENPKKEIL",
                  "midline": "+G++R   I  V   K   K  A  +  A+L  W +    A  VF+ + L   +     H P    WV Y + +   + +K S++ STL +  GD+ +   ++AAK +P++   A KL+ ++IR   A R  P   F+   L+  G S+   P F  W+ YV   N  +PK+  L"
                }
              ]
            },
            {
              "num": 414,
              "description": [
                {
                  "id": "dbj|GMF29041.1|",
                  "accession": "GMF29041",
                  "title": "unnamed protein product [Phytophthora lilii]",
                  "taxid": 2077276,
                  "sciname": "Phytophthora lilii"
                }
              ],
              "len": 495,
              "hsps": [
                {
                  "num": 1,
                  "bit_score": 201.83,
                  "score": 512,
                  "evalue": 8.72216e-53,
                  "identity": 128,
                  "positive": 207,
                  "query_from": 254,
                  "query_to": 675,
                  "hit_from": 70,
                  "hit_to": 493,
                  "align_len": 424,
                  "gaps": 2,
                  "qseq": "NGKATTEAKTVANKVESALFDFWLNSRETPDKVMDAFKYGTTTQAFLGSPRWKEWERYLSAYNARYPEKKATAIETLTRKYGDAQLLDTLIGASSKGETKTLAAKLQAQQFDRWMNLKESPLDVYNRLRSSYGDTAFFNEPQLNVWVSYMNVFVDKNPSKVDKMFLELGDTFGDMRLFRVLGEAKKFPNLESTATKLQMEKASTLFASGKSPEGIFKVLALDNVG-DDILSNTLFHKWLAYLQKFNKEHPNNQESWFDMLRISYQPFGVERIIETGRKNPLTRLMAEKVENAYHNYWLDIKMEPKTAFRSLHLDESGEKLLADPKFNTWVQYLKTFNDRYP-NEKTTVIDGLRDNSHDIALLRMFSAAKNDPSTEKLATDLQSALILKWQDAKKTPEELKRVFVGVPAADEMLDRYIKLLAVAS",
                  "hseq": "NFKSITGVDKLTNYVNKQKLASWLKKGKAADNVFAKMKLGKAGGNLFENPKFVAWSKYVDDYNSKNPDKATSMIPTLTANFGDDGLAKMLEAALKVDSTKFIASKLQTQQIKYWESLGMSTDDVFRALKLNGNLDDVLSNTNLLAFNKYMIDFNTWNPNKATTMIETLTRSYGDVAVLKMLDKATKVGNAKDMAARLQIQQLEVWRDMGLNTDDVFRLLNLDDAGVDNIFANPVFSMWLRYLNDFNANNPTKTTTVFATFKSHFSDSVMSQLLIAAKKVPSTEKVATKLQNQQLRTWLDKKELPDTVFKFLMLDKGADNLLSNPQLSTWVKYANAYKTENPFTTKASMISTFRAHYTATSLAKMLISAKKVSSTEKLATSLEKALLTEWAGLGKPPASVSKVLGTSPDAKLLQKAYLQKLNVAN",
                  "midline": "N K+ T    + N V       WL   +  D V    K G        +P++  W +Y+  YN++ P+K  + I TLT  +GD  L   L  A     TK +A+KLQ QQ   W +L  S  DV+  L+ +       +   L  +  YM  F   NP+K   M   L  ++GD+ + ++L +A K  N +  A +LQ+++       G + + +F++L LD+ G D+I +N +F  WL YL  FN  +P    + F   +  +    + +++   +K P T  +A K++N     WLD K  P T F+ L LD+  + LL++P+ +TWV+Y   +    P   K ++I   R +    +L +M  +AK   STEKLAT L+ AL+ +W    K P  + +V    P A  +   Y++ L VA+"
                },
                {
                  "num": 2,
                  "bit_score": 186.037,
                  "score": 471,
                  "evalue": 4.57484e-47,
                  "identity": 119,
                  "positive": 188,
                  "query_from": 170,
                  "query_to": 563,
                  "hit_from": 84,
                  "hit_to": 472,
                  "align_len": 396,
                  "gaps": 9,
                  "qseq": "LEKDQIRFWIATRKDPSVVFEALNLNWAGISIFPKPEFSAWLKYVDDVNARHPKEAPLSIIPTLKQRFSRGDEAGTDVLLKLIANGKATTEAKTVANKVESALFDFWLNSRETPDKVMDAFKYGTTTQAFLGSPRWKEWERYLSAYNARYPEKKATAIETLTRKYGDAQLLDTLIGASSKGETKTLAAKLQAQQFDRWMNLKESPLDVYNRLR-SSYGDTAFFNEPQLNVWVSYMNVFVDKNPSKVDKMFLELGDTFGDMRLFRVLGEAKKFPNLESTATKLQMEKASTLFASGKSPEGIFKVLALDNVGDDILSNTLFHKWLAYLQKFNKEHP-NNQESWFDMLRISYQPFGVERIIETGRKNPLTRLMAEKVENAYHNYWLDIKMEPKTAFRSL",
                  "hseq": "VNKQKLASWLKKGKAADNVFAKMKLGKAGGNLFENPKFVAWSKYVDDYNSKNPDKAT-SMIPTLTANF------GDDGLAKMLEAALKVDSTKFIASKLQTQQIKYWESLGMSTDDVFRALKLNGNLDDVLSNTNLLAFNKYMIDFNTWNPNKATTMIETLTRSYGDVAVLKMLDKATKVGNAKDMAARLQIQQLEVWRDMGLNTDDVFRLLNLDDAGVDNIFANPVFSMWLRYLNDFNANNPTKTTTVFATFKSHFSDSVMSQLLIAAKKVPSTEKVATKLQNQQLRTWLDKKELPDTVFKFLMLDKGADNLLSNPQLSTWVKYANAYKTENPFTTKASMISTFRAHYTATSLAKMLISAKKVSSTEKLATSLEKALLTEWAGLGKPPASVSKVL",
                  "midline": "+ K ++  W+   K    VF  + L  AG ++F  P+F AW KYVDD N+++P +A  S+IPTL   F      G D L K++         K +A+K+++    +W +   + D V  A K        L +     + +Y+  +N   P K  T IETLTR YGD  +L  L  A+  G  K +AA+LQ QQ + W ++  +  DV+  L     G    F  P  ++W+ Y+N F   NP+K   +F      F D  + ++L  AKK P+ E  ATKLQ ++  T     + P+ +FK L LD   D++LSN     W+ Y   +  E+P   + S     R  Y    + +++ + +K   T  +A  +E A    W  +   P +  + L"
                },
                {
                  "num": 3,
                  "bit_score": 163.31,
                  "score": 412,
                  "evalue": 5.51147e-39,
                  "identity": 144,
                  "positive": 214,
                  "query_from": 30,
                  "query_to": 502,
                  "hit_from": 36,
                  "hit_to": 494,
                  "align_len": 479,
                  "gaps": 26,
                  "qseq": "APNRTEVDTVNASSSTRLLRKNSTVDLVGEERAPSIVENIKALVK-SSAVTPAKLQQWLDERLPAGLVFKNMNLDEPNIFSLLHEPNFAKWVQYADDLSAKSSHKESSVISTLTSLHGDKVVYDTIQAAKLYPQLSELALKLEKDQIRFWIATRKDPSVVFEALNLNWAGISIFPKPEFSAWLKYVDDVNARHPKEAPLSIIPTLKQRFSRGDEAGTDVLLKLIANGKATTEAKTVANKVESALFDFWLNSRETPDKVMDAFKYGTTTQA----FLGSPRWKEWERYLSAYNARYPEKKATAIETLTRKYGDAQLLDTLIGASSKGETKTLAAKLQAQQFDRWMNLKESPLDVYNRLRSSYGDTAFFNEPQLNVWVSYMNVFVDKNP-SKVDKMFLELGDTFGDMRLFRVLGEAKKFPNLESTATKLQMEKASTLFASGKSPEGIFKVLALDNVGDDILSNTLFHKWLAYLQKFNKEHP",
                  "hseq": "AIDRTEATVGNLVPAQRLLRAVSAVDENDEERAINF-KSITGVDKLTNYVNKQKLASWLKKGKAADNVFAKMKLGKAG-GNLFENPKFVAWSKYVDDYNSKNPDKATSMIPTLTANFGDDGLAKMLEAALKVDSTKFIASKLQTQQIKYWESLGMSTDDVFRALKLNGNLDDVLSNTNLLAFNKYMIDFNTWNPNKAT-TMIETLTRSY--GDVA----VLKMLDKATKVGNAKDMAARLQIQQLEVW---RDMGLNTDDVFRLLNLDDAGVDNIFANPVFSMWLRYLNDFNANNPTKTTTVFATFKSHFSDSVMSQLLIAAKKVPSTEKVATKLQNQQLRTWLDKKELPDTVFKFLMLDKGADNLLSNPQLSTWVKYANAYKTENPFTTKASMISTFRAHYTATSLAKMLISAKKVSSTEKLATSLEKALLTEWAGLGKPPASVSKVLGTSPDAK------LLQK--AYLQKLNVANP",
                  "midline": "A +RTE    N   + RLLR  S VD   EERA +  ++I  + K ++ V   KL  WL +   A  VF  M L +    +L   P F  W +Y DD ++K+  K +S+I TLT+  GD  +   ++AA        +A KL+  QI++W +       VF AL LN     +       A+ KY+ D N  +P +A  ++I TL + +  GD A    +LK++        AK +A +++    + W   R+      D F+      A       +P +  W RYL+ +NA  P K  T   T    + D+ +   LI A     T+ +A KLQ QQ   W++ KE P  V+  L    G     + PQL+ WV Y N +  +NP +    M       +    L ++L  AKK  + E  AT L+    +     GK P  + KVL             L  K  AYLQK N  +P"
                }
              ]
            },
            {
              "num": 415,
              "description": [
                {
                  "id": "gb|AEK80744.1|",
                  "accession": "AEK80744",
                  "title": "Avh145 [Phytophthora sojae]",
                  "taxid": 67593,
                  "sciname": "Phytophthora sojae"
                }
              ],
              "len": 591,
              "hsps": [
                {
                  "num": 1,
                  "bit_score": 203.756,
                  "score": 517,
                  "evalue": 9.49284e-53,
                  "identity": 132,
                  "positive": 234,
                  "query_from": 173,
                  "query_to": 650,
                  "hit_from": 86,
                  "hit_to": 560,
                  "align_len": 483,
                  "gaps": 13,
                  "qseq": "DQIRFWIATRKDPSVVFEALNLNWAGISIFPKPEFSAWLKYVDDVNARHPKEAPLSIIPTLKQRFSRGDEAGTDVLLKLIANGKATTEAKTVANKVESALFDFWLNSRETPDKVMDAFKYGTTTQAFLGSPRWKEWERYLSAYNARYPEKKATAIETLTRKYGDAQLLDTLIGASSKGETKTLAAKLQAQQFDRWMNLKESPLDVYNRLRSSYGDTAFFNEPQLNVWVSYMNVFVDKNPSKVDKMFLELGDTFGDMRLFRVLGEAKKFPNLESTATKLQMEKASTLFA----SGKSPEGIFKVLALDNV-GDDILSNTLFHKWLAYLQKFNKEHPNNQESWFDMLRISYQPFGVERIIETGRKNPLTRLMAEKVENAYHNYWLDIKMEPKTAFRSLHLDESGEKLLADPKFNTWVQYLKTFNDRYPNEKTTVIDGLRDNSHDIALLRMFSAAKNDPSTEKLATDLQSALILKWQDAKKTPEEL",
                  "hseq": "EKLREWLKRGESTDDVFKLLTLDKAADDLLANLNLNAWINYIKLFNEENPTQK-VSLIATLTAKY------GDDGLAKLIEAAKKVPSTEDIAKRVQAEQLQSWLADMKTTKEVFALLALDKAADDLLASPLLNTWLSYMKLVNED-STKKTSLLATLTAHYGADGVSKMIESAKRVPSTATMAKRLENEQIRRWIADEMYPIDVFTLLKLDKSGAQLFTQPQVNTWLKFVDDFGKANPNTEKTLFAVLQKRYDEPTLVQMLIKAKNIPSMESVAVRIQAEQTKFWLGVDVETAKEPARVFELLRIKGKDGVALLSNPLFIAWIKYTDEFNRKYFGTRKTAIPALLKLYKADDLAKMILAGSKNPTTARLAKRMYDELLRSWSVEKLAPELVFASLNLHLTGNKLLESPLFTVWLKYLIAYSDKNPTVNVSLLSQLENNYKGDRLSKLLIAAEDVPSTKRLAKDLISQRLEGWLSSRKDPVEI",
                  "midline": "+++R W+   +    VF+ L L+ A   +      +AW+ Y+   N  +P +  +S+I TL  ++      G D L KLI   K     + +A +V++     WL   +T  +V             L SP    W  Y+   N     KK + + TLT  YG   +   +  A     T T+A +L+ +Q  RW+  +  P+DV+  L+        F +PQ+N W+ +++ F   NP+    +F  L   + +  L ++L +AK  P++ES A ++Q E+          + K P  +F++L +    G  +LSN LF  W+ Y  +FN+++   +++    L   Y+   + ++I  G KNP T  +A+++ +     W   K+ P+  F SL+L  +G KLL  P F  W++YL  ++D+ P    +++  L +N     L ++  AA++ PST++LA DL S  +  W  ++K P E+"
                },
                {
                  "num": 2,
                  "bit_score": 152.14,
                  "score": 383,
                  "evalue": 1.67357e-34,
                  "identity": 89,
                  "positive": 155,
                  "query_from": 354,
                  "query_to": 654,
                  "hit_from": 78,
                  "hit_to": 378,
                  "align_len": 302,
                  "gaps": 2,
                  "qseq": "TLAAKLQAQQFDRWMNLKESPLDVYNRLRSSYGDTAFFNEPQLNVWVSYMNVFVDKNPSKVDKMFLELGDTFGDMRLFRVLGEAKKFPNLESTATKLQMEKASTLFASGKSPEGIFKVLALDNVGDDILSNTLFHKWLAYLQKFNKEHPNNQESWFDMLRISYQPFGVERIIETGRKNPLTRLMAEKVENAYHNYWLDIKMEPKTAFRSLHLDESGEKLLADPKFNTWVQYLKTFNDRYPNEKTTVIDGLRDNSHDIALLRMFSAAKNDPSTEKLATDLQSALILKWQDAK-KTPEELKRVF",
                  "hseq": "SVKSTVSVEKLREWLKRGESTDDVFKLLTLDKAADDLLANLNLNAWINYIKLFNEENPTQKVSLIATLTAKYGDDGLAKLIEAAKKVPSTEDIAKRVQAEQLQSWLADMKTTKEVFALLALDKAADDLLASPLLNTWLSYMKLVN-EDSTKKTSLLATLTAHYGADGVSKMIESAKRVPSTATMAKRLENEQIRRWIADEMYPIDVFTLLKLDKSGAQLFTQPQVNTWLKFVDDFGKANPNTEKTLFAVLQKRYDEPTLVQMLIKAKNIPSMESVAVRIQAEQTKFWLGVDVETAKEPARVF",
                  "midline": "++ + +  ++   W+   ES  DV+  L              LN W++Y+ +F ++NP++   +   L   +GD  L +++  AKK P+ E  A ++Q E+  +  A  K+ + +F +LALD   DD+L++ L + WL+Y++  N E    + S    L   Y   GV ++IE+ ++ P T  MA+++EN     W+  +M P   F  L LD+SG +L   P+ NTW++++  F    PN + T+   L+    +  L++M   AKN PS E +A  +Q+     W     +T +E  RVF"
                },
                {
                  "num": 3,
                  "bit_score": 151.369,
                  "score": 381,
                  "evalue": 3.08748e-34,
                  "identity": 114,
                  "positive": 198,
                  "query_from": 78,
                  "query_to": 499,
                  "hit_from": 174,
                  "hit_to": 591,
                  "align_len": 427,
                  "gaps": 14,
                  "qseq": "VTPAKLQQWLDERLPAGLVFKNMNLDEPNIFSLLHEPNFAKWVQYADDLSAKSSHKESSVISTLTSLHGDKVVYDTIQAAKLYPQLSELALKLEKDQIRFWIATRKDPSVVFEALNLNWAGISIFPKPEFSAWLKYVDDVNARHPKEAPLSIIPTLKQRFSRGDEAGTDVLLKLIANGKATTEAKTVANKVESALFDFWLN----SRETPDKVMDAFKY-GTTTQAFLGSPRWKEWERYLSAYNARYPEKKATAIETLTRKYGDAQLLDTLIGASSKGETKTLAAKLQAQQFDRWMNLKESPLDVYNRLRSSYGDTAFFNEPQLNVWVSYMNVFVDKNPSKVDKMFLELGDTFGDMRLFRVLGEAKKFPNLESTATKLQMEKASTLFASGKSPEGIFKVLALDNVGDDILSNTLFHKWLAYLQKFNK",
                  "hseq": "VQAEQLQSWLADMKTTKEVFALLALDKA-ADDLLASPLLNTWLSYMK-LVNEDSTKKTSLLATLTAHYGADGVSKMIESAKRVPSTATMAKRLENEQIRRWIADEMYPIDVFTLLKLDKSGAQLFTQPQVNTWLKFVDDFGKANPNTEK-TLFAVLQKRY---DEP---TLVQMLIKAKNIPSMESVAVRIQAEQTKFWLGVDVETAKEPARVFELLRIKGKDGVALLSNPLFIAWIKYTDEFNRKYFGTRKTAIPALLKLYKADDLAKMILAGSKNPTTARLAKRMYDELLRSWSVEKLAPELVFASLNLHLTGNKLLESPLFTVWLKYLIAYSDKNPTVNVSLLSQLENNYKGDRLSKLLIAAEDVPSTKRLAKDLISQRLEGWLSSRKDPVEIFYLLGVQGTPKDGVPYLLYQKYNAAFKRLKK",
                  "midline": "V   +LQ WL +      VF  + LD+     LL  P    W+ Y   L  + S K++S+++TLT+ +G   V   I++AK  P  + +A +LE +QIR WIA    P  VF  L L+ +G  +F +P+ + WLK+VDD    +P     ++   L++R+   DE     L++++   K     ++VA ++++    FWL     + + P +V +  +  G    A L +P +  W +Y   +N +Y   + TAI  L + Y    L   ++  S    T  LA ++  +    W   K +P  V+  L            P   VW+ Y+  + DKNP+    +  +L + +   RL ++L  A+  P+ +  A  L  ++     +S K P  IF +L +     D +   L+ K+ A  ++  K"
                },
                {
                  "num": 4,
                  "bit_score": 150.599,
                  "score": 379,
                  "evalue": 4.85065e-34,
                  "identity": 135,
                  "positive": 241,
                  "query_from": 44,
                  "query_to": 586,
                  "hit_from": 48,
                  "hit_to": 590,
                  "align_len": 553,
                  "gaps": 20,
                  "qseq": "STRLLRKNSTVDLVGEERAPSI--VENIKALVKSSAVTPAKLQQWLDERLPAGLVFKNMNLDEPNIFSLLHEPNFAKWVQYADDLSAKSSHKESSVISTLTSLHGDKVVYDTIQAAKLYPQLSELALKLEKDQIRFWIATRKDPSVVFEALNLNWAGISIFPKPEFSAWLKYVDDVNARHPKEAPLSIIPTLKQRFSRGDEAGTDVLLKLIANGKATTEAKTVANKVESALFDFWLNSRETPDKVMDAFKYGTTTQAFLGSPRWKEWERYLSAYNARYPEKKATAIETLTRKYGDAQLLDTLIGASSKGETKTLAAKLQAQQFDRWMNL----KESPLDVYNRLRSSYGD-TAFFNEPQLNVWVSYMNVFVDKNPSKVDKMFLELGDTFGDMRLFRVLGEAKKFPNLESTATKLQMEKASTLFASGKSPEGIFKVLALDNVGDDILSNTLFHKWLAYLQKFNKEHPNNQESWFDMLRISYQPFGVERIIETGRKNPLTRLMAEKVENAYHNYWLDIKMEPKTAFRSLHLD---ESGEKLLADPKFNTWVQYLK",
                  "hseq": "TTRLLRVHKLSSLDDEERGLPVSGLEAVANSVKST-VSVEKLREWLKRGESTDDVFKLLTLDKA-ADDLLANLNLNAWINYIKLFNEENPTQKVSLIATLTAKYGDDGLAKLIEAAKKVPSTEDIAKRVQAEQLQSWLADMKTTKEVFALLALDKAADDLLASPLLNTWLSYMKLVNEDSTKKT--SLLATLTAHY------GADGVSKMIESAKRVPSTATMAKRLENEQIRRWIADEMYPIDVFTLLKLDKSGAQLFTQPQVNTWLKFVDDFGKANPNTEKTLFAVLQKRYDEPTLVQMLIKAKNIPSMESVAVRIQAEQTKFWLGVDVETAKEPARVFELLRIKGKDGVALLSNPLFIAWIKYTDEFNRKYFGTRKTAIPALLKLYKADDLAKMILAGSKNPTTARLAKRMYDELLRSWSVEKLAPELVFASLNLHLTGNKLLESPLFTVWLKYLIAYSDKNPTVNVSLLSQLENNYKGDRLSKLLIAAEDVPSTKRLAKDLISQRLEGWLSSRKDPVEIFYLLGVQGTPKDGVPYLLYQKYNAAFKRLK",
                  "midline": "+TRLLR +    L  EER   +  +E +   VKS+ V+  KL++WL        VFK + LD+     LL   N   W+ Y    + ++  ++ S+I+TLT+ +GD  +   I+AAK  P   ++A +++ +Q++ W+A  K    VF  L L+ A   +   P  + WL Y+  VN    K+   S++ TL   +      G D + K+I + K      T+A ++E+     W+     P  V    K   +       P+   W +++  +    P  + T    L ++Y +  L+  LI A +    +++A ++QA+Q   W+ +     + P  V+  LR    D  A  + P    W+ Y + F  K           L   +    L +++    K P     A ++  E   +      +PE +F  L L   G+ +L + LF  WL YL  ++ ++P    S    L  +Y+   + +++      P T+ +A+ + +     WL  + +P   F  L +    + G   L   K+N   + LK"
                },
                {
                  "num": 5,
                  "bit_score": 146.747,
                  "score": 369,
                  "evalue": 1.16541e-32,
                  "identity": 104,
                  "positive": 181,
                  "query_from": 255,
                  "query_to": 648,
                  "hit_from": 66,
                  "hit_to": 467,
                  "align_len": 404,
                  "gaps": 12,
                  "qseq": "GKATTEAKTVANKVESAL----FDFWLNSRETPDKVMDAFKYGTTTQAFLGSPRWKEWERYLSAYNARYPEKKATAIETLTRKYGDAQLLDTLIGASSKGETKTLAAKLQAQQFDRWMNLKESPLDVYNRLRSSYGDTAFFNEPQLNVWVSYMNVFVDKNPSKVDKMFLELGDTFGDMRLFRVLGEAKKFPNLESTATKLQMEKASTLFASGKSPEGIFKVLALDNVGDDILSNTLFHKWLAYLQKFNKEHPNNQESWFDMLRISY-QPFGVERIIETGRKNPLTRLMAEKVENAYHNYWLDIKM----EPKTAFRSLHL-DESGEKLLADPKFNTWVQYLKTFNDRYPNEKTTVIDGLRDNSHDIALLRMFSAAKNDPSTEKLATDLQSALILKWQDAKKTPE",
                  "hseq": "GLPVSGLEAVANSVKSTVSVEKLREWLKRGESTDDVFKLLTLDKAADDLLANLNLNAWINYIKLFNEENPTQKVSLIATLTAKYGDDGLAKLIEAAKKVPSTEDIAKRVQAEQLQSWLADMKTTKEVFALLALDKAADDLLASPLLNTWLSYMK-LVNEDSTKKTSLLATLTAHYGADGVSKMIESAKRVPSTATMAKRLENEQIRRWIADEMYPIDVFTLLKLDKSGAQLFTQPQVNTWLKFVDDFGKANPNTEKTLFAVLQKRYDEPTLVQMLIK-AKNIPSMESVAVRIQAEQTKFWLGVDVETAKEPARVFELLRIKGKDGVALLSNPLFIAWIKYTDEFNRKYFGTRKTAIPALLKLYKADDLAKMILAGSKNPTTARLAKRMYDELLRSWSVEKLAPE",
                  "midline": "G   +  + VAN V+S +       WL   E+ D V             L +     W  Y+  +N   P +K + I TLT KYGD  L   +  A     T+ +A ++QA+Q   W+   ++  +V+  L            P LN W+SYM   V+++ +K   +   L   +G   + +++  AK+ P+  + A +L+ E+     A    P  +F +L LD  G  + +    + WL ++  F K +PN +++ F +L+  Y +P  V+ +I+  +  P    +A +++     +WL + +    EP   F  L +  + G  LL++P F  W++Y   FN +Y   + T I  L        L +M  A   +P+T +LA  +   L+  W   K  PE"
                },
                {
                  "num": 6,
                  "bit_score": 66.2402,
                  "score": 160,
                  "evalue": 8.04004e-07,
                  "identity": 38,
                  "positive": 60,
                  "query_from": 549,
                  "query_to": 664,
                  "hit_from": 91,
                  "hit_to": 206,
                  "align_len": 116,
                  "gaps": 0,
                  "qseq": "WLDIKMEPKTAFRSLHLDESGEKLLADPKFNTWVQYLKTFNDRYPNEKTTVIDGLRDNSHDIALLRMFSAAKNDPSTEKLATDLQSALILKWQDAKKTPEELKRVFVGVPAADEML",
                  "hseq": "WLKRGESTDDVFKLLTLDKAADDLLANLNLNAWINYIKLFNEENPTQKVSLIATLTAKYGDDGLAKLIEAAKKVPSTEDIAKRVQAEQLQSWLADMKTTKEVFALLALDKAADDLL",
                  "midline": "WL         F+ L LD++ + LLA+   N W+ Y+K FN+  P +K ++I  L     D  L ++  AAK  PSTE +A  +Q+  +  W    KT +E+  +     AAD++L"
                }
              ]
            },
            {
              "num": 416,
              "description": [
                {
                  "id": "ref|XP_002901441.1|",
                  "accession": "XP_002901441",
                  "title": "RXLR effector family protein, putative [Phytophthora infestans T30-4]",
                  "taxid": 403677,
                  "sciname": "Phytophthora infestans T30-4"
                },
                {
                  "id": "gb|EEY58968.1|",
                  "accession": "EEY58968",
                  "title": "RXLR effector family protein, putative [Phytophthora infestans T30-4]",
                  "taxid": 403677,
                  "sciname": "Phytophthora infestans T30-4"
                }
              ],
              "len": 318,
              "hsps": [
                {
                  "num": 1,
                  "bit_score": 196.438,
                  "score": 498,
                  "evalue": 9.77212e-53,
                  "identity": 121,
                  "positive": 184,
                  "query_from": 1,
                  "query_to": 331,
                  "hit_from": 5,
                  "hit_to": 318,
                  "align_len": 331,
                  "gaps": 17,
                  "qseq": "MHLFFLTAVAFVITSVSVDASVAKDPRGHAPNRTEVDTVNASSSTRLLRKNSTVDLVGEERAPSIVENIKALVKSSAVTPAKLQQWLDERLPAGLVFKNMNLDEPNIFSLLHEPNFAKWVQYADDLSAKSSHKESSVISTLTSLHGDKVVYDTIQAAKLYPQLSELALKLEKDQIRFWIATRKDPSVVFEALNLNWAGISIFPKPEFSAWLKYVDDVNARHPKEAPLSIIPTLKQRFSRGDEAGTDVLLKLIANGKATTEAKTVANKVESALFDFWLNSRETPDKVMDAFKYGTTTQAFLGSPRWKEWERYLSAYNARYPEKKATAIETLT",
                  "hseq": "LYQFGLTS-CIAITTIDANAPITSS-NSQVPN---VDNWVPSATTTFLRTSEDEDRAGLS-VPAI-EKLKTWFTSSNVKQQQLQTWLNEGKSAETVFTRMKLTNLGSF-LLNDPQFSVWLKYVDDLNAKTYQKRIPAISILTTQYGDDALYTMFEHATMISRTKDLAKRLQTDQMEHWVAIRKDPAEVFNLFKLD-AGINILSSPKFTAWAKYVDDLNVDNPEDAKF-MIPTLRQHYTDVD------ILQMAESAKSVEGTKTIASRLETEVIKLWLVDRKTPDKAMADLKLGTAS-PLLENPLLNILSKYLDVYNAKFPQHKTTMIETFT",
                  "midline": "++ F LT+    IT++  +A +        PN   VD    S++T  LR +   D  G    P+I E +K    SS V   +LQ WL+E   A  VF  M L     F LL++P F+ W++Y DDL+AK+  K    IS LT+ +GD  +Y   + A +  +  +LA +L+ DQ+  W+A RKDP+ VF    L+ AGI+I   P+F+AW KYVDD+N  +P++A   +IPTL+Q ++  D      +L++  + K+    KT+A+++E+ +   WL  R+TPDK M   K GT +   L +P      +YL  YNA++P+ K T IET T"
                },
                {
                  "num": 2,
                  "bit_score": 98.5969,
                  "score": 244,
                  "evalue": 4.57263e-18,
                  "identity": 70,
                  "positive": 123,
                  "query_from": 325,
                  "query_to": 601,
                  "hit_from": 41,
                  "hit_to": 315,
                  "align_len": 277,
                  "gaps": 2,
                  "qseq": "TAIETLTRKYGDAQLLDTLIGASSKGETKTLAAKLQAQQFDRWMNLKESPLDVYNRLRSSYGDTAFFNEPQLNVWVSYMNVFVDKNPSKVDKMFLELGDTFGDMRLFRVLGEAKKFPNLESTATKLQMEKASTLFASGKSPEGIFKVLALDNVGDDILSNTLFHKWLAYLQKFNKEHPNNQESWFDMLRISYQPFGVERIIETGRKNPLTRLMAEKVENAYHNYWLDIKMEPKTAFRSLHLDESGEKLLADPKFNTWVQYLKTFNDRYPNEKTTVID",
                  "hseq": "SATTTFLRTSEDEDRAGLSVPAIEKLKTWFTSSNVKQQQLQTWLNEGKSAETVFTRMKLTNLGSFLLNDPQFSVWLKYVDDLNAKTYQKRIPAISILTTQYGDDALYTMFEHATMISRTKDLAKRLQTDQMEHWVAIRKDPAEVFNLFKLD-AGINILSSPKFTAWAKYVDDLNVDNPEDAKFMIPTLRQHYTDVDILQMAESAKSVEGTKTIASRLETEVIKLWLVDRKTPDKAMADLKLG-TASPLLENPLLNILSKYLDVYNAKFPQHKTTMIE",
                  "midline": "+A  T  R   D       + A  K +T   ++ ++ QQ   W+N  +S   V+ R++ +   +   N+PQ +VW+ Y++    K   K       L   +GD  L+ +   A      +  A +LQ ++     A  K P  +F +  LD  G +ILS+  F  W  Y+   N ++P + +     LR  Y    + ++ E+ +    T+ +A ++E      WL  +  P  A   L L  +   LL +P  N   +YL  +N ++P  KTT+I+"
                },
                {
                  "num": 3,
                  "bit_score": 89.7373,
                  "score": 221,
                  "evalue": 5.34899e-15,
                  "identity": 58,
                  "positive": 105,
                  "query_from": 265,
                  "query_to": 507,
                  "hit_from": 72,
                  "hit_to": 312,
                  "align_len": 243,
                  "gaps": 2,
                  "qseq": "ANKVESALFDFWLNSRETPDKVMDAFKYGTTTQAFLGSPRWKEWERYLSAYNARYPEKKATAIETLTRKYGDAQLLDTLIGASSKGETKTLAAKLQAQQFDRWMNLKESPLDVYNRLRSSYGDTAFFNEPQLNVWVSYMNVFVDKNPSKVDKMFLELGDTFGDMRLFRVLGEAKKFPNLESTATKLQMEKASTLFASGKSPEGIFKVLALDNVGDDILSNTLFHKWLAYLQKFNKEHPNNQES",
                  "hseq": "SSNVKQQQLQTWLNEGKSAETVFTRMKLTNLGSFLLNDPQFSVWLKYVDDLNAKTYQKRIPAISILTTQYGDDALYTMFEHATMISRTKDLAKRLQTDQMEHWVAIRKDPAEVFNLFKLDAG-INILSSPKFTAWAKYVDDLNVDNPEDAKFMIPTLRQHYTDVDILQMAESAKSVEGTKTIASRLETEVIKLWLVDRKTPDKAMADLKL-GTASPLLENPLLNILSKYLDVYNAKFPQHKTT",
                  "midline": "++ V+      WLN  ++ + V    K        L  P++  W +Y+   NA+  +K+  AI  LT +YGD  L      A+    TK LA +LQ  Q + W+ +++ P +V+N  +   G     + P+   W  Y++     NP     M   L   + D+ + ++   AK     ++ A++L+ E         K+P+     L L      +L N L +    YL  +N + P ++ +"
                },
                {
                  "num": 4,
                  "bit_score": 87.8113,
                  "score": 216,
                  "evalue": 2.02379e-14,
                  "identity": 52,
                  "positive": 102,
                  "query_from": 446,
                  "query_to": 649,
                  "hit_from": 71,
                  "hit_to": 273,
                  "align_len": 204,
                  "gaps": 1,
                  "qseq": "TATKLQMEKASTLFASGKSPEGIFKVLALDNVGDDILSNTLFHKWLAYLQKFNKEHPNNQESWFDMLRISYQPFGVERIIETGRKNPLTRLMAEKVENAYHNYWLDIKMEPKTAFRSLHLDESGEKLLADPKFNTWVQYLKTFNDRYPNEKTTVIDGLRDNSHDIALLRMFSAAKNDPSTEKLATDLQSALILKWQDAKKTPEE",
                  "hseq": "TSSNVKQQQLQTWLNEGKSAETVFTRMKLTNLGSFLLNDPQFSVWLKYVDDLNAKTYQKRIPAISILTTQYGDDALYTMFEHATMISRTKDLAKRLQTDQMEHWVAIRKDPAEVFNLFKLD-AGINILSSPKFTAWAKYVDDLNVDNPEDAKFMIPTLRQHYTDVDILQMAESAKSVEGTKTIASRLETEVIKLWLVDRKTPDK",
                  "midline": "T++ ++ ++  T    GKS E +F  + L N+G  +L++  F  WL Y+   N +    +     +L   Y    +  + E       T+ +A++++     +W+ I+ +P   F    LD +G  +L+ PKF  W +Y+   N   P +   +I  LR +  D+ +L+M  +AK+   T+ +A+ L++ +I  W   +KTP++"
                },
                {
                  "num": 5,
                  "bit_score": 51.2174,
                  "score": 121,
                  "evalue": 0.0271201,
                  "identity": 32,
                  "positive": 49,
                  "query_from": 549,
                  "query_to": 654,
                  "hit_from": 83,
                  "hit_to": 188,
                  "align_len": 106,
                  "gaps": 0,
                  "qseq": "WLDIKMEPKTAFRSLHLDESGEKLLADPKFNTWVQYLKTFNDRYPNEKTTVIDGLRDNSHDIALLRMFSAAKNDPSTEKLATDLQSALILKWQDAKKTPEELKRVF",
                  "hseq": "WLNEGKSAETVFTRMKLTNLGSFLLNDPQFSVWLKYVDDLNAKTYQKRIPAISILTTQYGDDALYTMFEHATMISRTKDLAKRLQTDQMEHWVAIRKDPAEVFNLF",
                  "midline": "WL+     +T F  + L   G  LL DP+F+ W++Y+   N +   ++   I  L     D AL  MF  A     T+ LA  LQ+  +  W   +K P E+  +F"
                }
              ]
            },
            {
              "num": 417,
              "description": [
                {
                  "id": "gb|KAG3236026.1|",
                  "accession": "KAG3236026",
                  "title": "hypothetical protein PI124_g18948 [Phytophthora idaei]",
                  "taxid": 53986,
                  "sciname": "Phytophthora idaei"
                }
              ],
              "len": 426,
              "hsps": [
                {
                  "num": 1,
                  "bit_score": 199.519,
                  "score": 506,
                  "evalue": 1.00352e-52,
                  "identity": 141,
                  "positive": 207,
                  "query_from": 1,
                  "query_to": 413,
                  "hit_from": 1,
                  "hit_to": 425,
                  "align_len": 433,
                  "gaps": 28,
                  "qseq": "MHLFFLTAVAFVITS-VSVDASVAKDPRGHAPNRTEVDTVNASSSTRLLRKNSTVDLVGEERAPSIV---ENIKALVKSSAVTPAKLQQWLDERLPAGLVFKNMNLDEPNIFSLLHEPNFAKWVQYADDLSAKSSHKESSVISTLTSLHGDKVVYDTIQAAKLYPQLSELALKLEKDQIRFWIATRKDPSVVFEALNLNWAGISIFP-KPEFSAWLKYVDDVNARHPKEAPLSIIPTLKQRFSRGDEAGTDVLLKLIANGKATTEAKTVANKVESALFDFWLNSRETP---------------DKVMDAFKYGTTTQAFLGSPRWKEWERYLSAYNARYPEKKATAIETLTRKYGDAQLLDTLIGASSKGETKTLAAKLQAQQFDRWMNLKESPLDVYNRLRSSYGDTAFFNEPQLNVWVSYMNVFVDKNPSK",
                  "hseq": "MRIHFLAGLTLIVVSIVHATGSDVPLPSTSSSEGFRIASDATITGTRLLRSNSAGDASDETRAGLSVPATEKLKSWFTSSEVTPEKLQSWLNKGKSADTVFTRMHLKKAGHWTL-QAPQFSTWLQYVDNLNARTSPKSTSAISTLTRQFGADELYGMIESAKFIPEIKNLAMRLETDQVQYWATIRKDPDEVFRLFRLDEARDNILSTRTKFSKWATYIDDVNAKH-LEDPVYMMSTLHKYFK------DDRLLPMIETAKRTEGTKTIATKVEDDLLQDWLKSRKTPHDALLEMWKSHGKSIDDVYEMLNLYAWSHDFSHNPLLSTWVSYMNTIITDNPSKLSTLISTLETRFNDRPLLQILEKAKKFPSMESAAAKLQTEKMQTIFAGKISPKEAFHLLGLDTIGDSVLSSTVLKEWKDYVKIYNKANPPK",
                  "midline": "M + FL  +  ++ S V    S    P   +     + +    + TRLLR NS  D   E RA   V   E +K+   SS VTP KLQ WL++   A  VF  M+L +   ++L   P F+ W+QY D+L+A++S K +S ISTLT   G   +Y  I++AK  P++  LA++LE DQ+++W   RKDP  VF    L+ A  +I   + +FS W  Y+DDVNA+H  E P+ ++ TL + F        D LL +I   K T   KT+A KVE  L   WL SR+TP               D V +       +  F  +P    W  Y++      P K +T I TL  ++ D  LL  L  A      ++ AAKLQ ++       K SP + ++ L       +  +   L  W  Y+ ++   NP K"
                },
                {
                  "num": 2,
                  "bit_score": 187.193,
                  "score": 474,
                  "evalue": 3.40877e-48,
                  "identity": 112,
                  "positive": 179,
                  "query_from": 173,
                  "query_to": 502,
                  "hit_from": 85,
                  "hit_to": 423,
                  "align_len": 347,
                  "gaps": 25,
                  "qseq": "DQIRFWIATRKDPSVVFEALNLNWAGISIFPKPEFSAWLKYVDDVNAR-HPKEAPLSIIPTLKQRFSRGDEAGTDVLLKLIANGKATTEAKTVANKVESALFDFWLNSRETPDKVMDAFKYGTTTQAFLGS-PRWKEWERYLSAYNARYPEKKATAIETLTRKYGDAQLLDTLIGASSKGETKTLAAKLQAQQFDRWMNLKESPLDVYNRLRSSYGDTA---------------FFNEPQLNVWVSYMNVFVDKNPSKVDKMFLELGDTFGDMRLFRVLGEAKKFPNLESTATKLQMEKASTLFASGKSPEGIFKVLALDNVGDDILSNTLFHKWLAYLQKFNKEHP",
                  "hseq": "EKLQSWLNKGKSADTVFTRMHLKKAGHWTLQAPQFSTWLQYVDNLNARTSPKST--SAISTLTRQF------GADELYGMIESAKFIPEIKNLAMRLETDQVQYWATIRKDPDEVFRLFRLDEARDNILSTRTKFSKWATYIDDVNAKHLEDPVYMMSTLHKYFKDDRLLPMIETAKRTEGTKTIATKVEDDLLQDWLKSRKTPHDALLEMWKSHGKSIDDVYEMLNLYAWSHDFSHNPLLSTWVSYMNTIITDNPSKLSTLISTLETRFNDRPLLQILEKAKKFPSMESAAAKLQTEKMQTIFAGKISPKEAFHLLGLDTIGDSVLSSTVLKEWKDYVKIYNKANP",
                  "midline": "++++ W+   K    VF  ++L  AG      P+FS WL+YVD++NAR  PK    S I TL ++F      G D L  +I + K   E K +A ++E+    +W   R+ PD+V   F+        L +  ++ +W  Y+   NA++ E     + TL + + D +LL  +  A     TKT+A K++      W+  +++P D    +  S+G +                F + P L+ WVSYMN  +  NPSK+  +   L   F D  L ++L +AKKFP++ES A KLQ EK  T+FA   SP+  F +L LD +GD +LS+T+  +W  Y++ +NK +P"
                },
                {
                  "num": 3,
                  "bit_score": 107.457,
                  "score": 267,
                  "evalue": 2.71411e-20,
                  "identity": 81,
                  "positive": 141,
                  "query_from": 276,
                  "query_to": 596,
                  "hit_from": 90,
                  "hit_to": 426,
                  "align_len": 337,
                  "gaps": 16,
                  "qseq": "WLNSRETPDKVMDAFKYGTTTQAFLGSPRWKEWERYLSAYNARYPEKKATAIETLTRKYGDAQLLDTLIGASSKGETKTLAAKLQAQQFDRWMNLKESPLDVYNRLR-SSYGDTAFFNEPQLNVWVSYMNVFVDKNPSKVDKMFLELGDTFGDMRLFRVLGEAKKFPNLESTATKLQMEKASTLFAS---------------GKSPEGIFKVLALDNVGDDILSNTLFHKWLAYLQKFNKEHPNNQESWFDMLRISYQPFGVERIIETGRKNPLTRLMAEKVENAYHNYWLDIKMEPKTAFRSLHLDESGEKLLADPKFNTWVQYLKTFNDRYPNEK",
                  "hseq": "WLNKGKSADTVFTRMHLKKAGHWTLQAPQFSTWLQYVDNLNARTSPKSTSAISTLTRQFGADELYGMIESAKFIPEIKNLAMRLETDQVQYWATIRKDPDEVFRLFRLDEARDNILSTRTKFSKWATYIDDVNAKHLEDPVYMMSTLHKYFKDDRLLPMIETAKRTEGTKTIATKVEDDLLQDWLKSRKTPHDALLEMWKSHGKSIDDVYEMLNLYAWSHDFSHNPLLSTWVSYMNTIITDNPSKLSTLISTLETRFNDRPLLQILEKAKKFPSMESAAAKLQTEKMQTIFAGKISPKEAFHLLGLDTIGDSVLSSTVLKEWKDYVKIYNKANPPKR",
                  "midline": "WLN  ++ D V             L +P++  W +Y+   NAR   K  +AI TLTR++G  +L   +  A    E K LA +L+  Q   W  +++ P +V+   R     D       + + W +Y++    K+      M   L   F D RL  ++  AK+    ++ ATK++ +       S               GKS + ++++L L     D   N L   W++Y+     ++P+   +    L   +    + +I+E  +K P     A K++          K+ PK AF  L LD  G+ +L+      W  Y+K +N   P ++"
                },
                {
                  "num": 4,
                  "bit_score": 97.8265,
                  "score": 242,
                  "evalue": 3.25661e-17,
                  "identity": 76,
                  "positive": 139,
                  "query_from": 344,
                  "query_to": 649,
                  "hit_from": 67,
                  "hit_to": 388,
                  "align_len": 322,
                  "gaps": 16,
                  "qseq": "IGASSKGETKTLAAKLQAQQFDRWMNLKESPLDVYNRLRSSYGDTAFFNEPQLNVWVSYMNVFVDKNPSKVDKMFLELGDTFGDMRLFRVLGEAKKFPNLESTATKLQMEKASTLFASGKSPEGIFKVLALDNVGDDILSN-TLFHKWLAYLQKFNKEHPNNQESWFDMLRISYQPFGVERIIETGRKNPLTRLMAEKVENAYHNYWLDIKMEPKTA---------------FRSLHLDESGEKLLADPKFNTWVQYLKTFNDRYPNEKTTVIDGLRDNSHDIALLRMFSAAKNDPSTEKLATDLQSALILKWQDAKKTPEE",
                  "hseq": "VPATEKLKSWFTSSEVTPEKLQSWLNKGKSADTVFTRMHLKKAGHWTLQAPQFSTWLQYVDNLNARTSPKSTSAISTLTRQFGADELYGMIESAKFIPEIKNLAMRLETDQVQYWATIRKDPDEVFRLFRLDEARDNILSTRTKFSKWATYIDDVNAKHLEDPVYMMSTLHKYFKDDRLLPMIETAKRTEGTKTIATKVEDDLLQDWLKSRKTPHDALLEMWKSHGKSIDDVYEMLNLYAWSHDFSHNPLLSTWVSYMNTIITDNPSKLSTLISTLETRFNDRPLLQILEKAKKFPSMESAAAKLQTEKMQTIFAGKISPKE",
                  "midline": "+ A+ K ++   ++++  ++   W+N  +S   V+ R+            PQ + W+ Y++    +   K       L   FG   L+ ++  AK  P +++ A +L+ ++        K P+ +F++  LD   D+ILS  T F KW  Y+   N +H  +       L   ++   +  +IET ++   T+ +A KVE+     WL  +  P  A               +  L+L         +P  +TWV Y+ T     P++ +T+I  L    +D  LL++   AK  PS E  A  LQ+  +      K +P+E"
                },
                {
                  "num": 5,
                  "bit_score": 77.0258,
                  "score": 188,
                  "evalue": 2.22544e-10,
                  "identity": 77,
                  "positive": 129,
                  "query_from": 36,
                  "query_to": 323,
                  "hit_from": 126,
                  "hit_to": 426,
                  "align_len": 310,
                  "gaps": 31,
                  "qseq": "VDTVNASSSTR-------LLRKNSTVDLVGEERAPSIVENIKALVKSSAVTPAKLQQWLDERLPAGLVFKNMNLDEPNIFSLLHEPNFAKWVQYADDLSAKSSHKESSVISTLTSLHGDKVVYDTIQAAKLYPQLSELALKLEKDQIRFWIATRKDP-------------SV--VFEALNLNWAGISIFPKPEFSAWLKYVDDVNARHPKEAPLSIIPTLKQRFSRGDEAGTDVLLKLIANGKATTEAKTVANKVESALFDFWLNSRETPDKVMDAFKYGTTTQAFLGSPRWKEWERYLSAYNARYPEKK",
                  "hseq": "VDNLNARTSPKSTSAISTLTRQFGADELYGMIESAKFIPEIKNL--AMRLETDQVQYWATIRKDPDEVFRLFRLDEARDNILSTRTKFSKWATYIDDVNAKHLEDPVYMMSTLHKYFKDDRLLPMIETAKRTEGTKTIATKVEDDLLQDWLKSRKTPHDALLEMWKSHGKSIDDVYEMLNLYAWSHDFSHNPLLSTWVSYMNTIITDNPSKLS-TLISTLETRFNDRP------LLQILEKAKKFPSMESAAAKLQTEKMQTIFAGKISPKEAFHLLGLDTIGDSVLSSTVLKEWKDYVKIYNKANPPKR",
                  "midline": "VD +NA +S +       L R+    +L G   +   +  IK L  +  +   ++Q W   R     VF+   LDE     L     F+KW  Y DD++AK       ++STL     D  +   I+ AK       +A K+E D ++ W+ +RK P             S+  V+E LNL          P  S W+ Y++ +   +P +   ++I TL+ RF+         LL+++   K     ++ A K+++         + +P +        T   + L S   KEW+ Y+  YN   P K+"
                },
                {
                  "num": 6,
                  "bit_score": 60.077,
                  "score": 144,
                  "evalue": 4.83449e-05,
                  "identity": 37,
                  "positive": 57,
                  "query_from": 549,
                  "query_to": 670,
                  "hit_from": 90,
                  "hit_to": 211,
                  "align_len": 122,
                  "gaps": 0,
                  "qseq": "WLDIKMEPKTAFRSLHLDESGEKLLADPKFNTWVQYLKTFNDRYPNEKTTVIDGLRDNSHDIALLRMFSAAKNDPSTEKLATDLQSALILKWQDAKKTPEELKRVFVGVPAADEMLDRYIKL",
                  "hseq": "WLNKGKSADTVFTRMHLKKAGHWTLQAPQFSTWLQYVDNLNARTSPKSTSAISTLTRQFGADELYGMIESAKFIPEIKNLAMRLETDQVQYWATIRKDPDEVFRLFRLDEARDNILSTRTKF",
                  "midline": "WL+      T F  +HL ++G   L  P+F+TW+QY+   N R   + T+ I  L        L  M  +AK  P  + LA  L++  +  W   +K P+E+ R+F    A D +L    K "
                }
              ]
            },
            {
              "num": 418,
              "description": [
                {
                  "id": "gb|KAL4117374.1|",
                  "accession": "KAL4117374",
                  "title": "hypothetical protein PRIC2_011365 [Phytophthora ramorum]",
                  "taxid": 164328,
                  "sciname": "Phytophthora ramorum"
                }
              ],
              "len": 716,
              "hsps": [
                {
                  "num": 1,
                  "bit_score": 205.682,
                  "score": 522,
                  "evalue": 1.35738e-52,
                  "identity": 195,
                  "positive": 302,
                  "query_from": 1,
                  "query_to": 647,
                  "hit_from": 1,
                  "hit_to": 677,
                  "align_len": 697,
                  "gaps": 70,
                  "qseq": "MHLFFLTAVAFVITSVSVDASVAKDPRGHAPNRTEVDTV---NASSSTRLLRKNSTVDLVGEERAPSIVENIK----ALVKSSAVTPAKLQQWLDERLPAGLVFKNMNLDEPNIFSLLHEPNFAKWVQYADDLSAKSSHKESSVISTLTSLHGDKVVYDTIQAAKLYPQLSELALKLEKDQIRFWIATRKDPSVVFEALNLNWAGISIFPKPEFSAWLKYVDDVNARHPKE--APLSIIPTLKQRFSRGDEAGTDVLLKLIANGKATTEAKTVANKVESALFDFWLNSRETPDKVMDAFK----YGTTTQAFLGSPRWKEWERYLSAYNARYPEKKATAIETLTRKYGDAQLLDTLIGASSKGETKTLAAKLQAQQFDRWMNLKESPLDVYNRL---------RSSYGDTA-------FFNEPQLNVWVSYMNVFVDKNPSKVDKMFLELGDTFGDMRLFRVLGEAKKFPNLESTATKLQMEKASTLFASGKSPEGIFKVLALDN-------------------VGDDILSNTLFHKWLAYLQKFNKEHPNNQESWFDMLRISYQPFGVERIIETGRKNP-LTRLMAEKVENAYHNYWLDIKMEPKTAFRSLHLDESGEKLLADPKFNTWVQ-YLKTFNDRYPNEKTTVIDGLRDNSHDIALLRMFSAAKNDPSTEKLATDLQSALILKWQDAKKTP",
                  "hseq": "MRLCQLLLVGCSILAGSTSAVAASNARSSALMKTARSTTLGGNEIRYQRFLRTQHSGDNDGEERGFDVSKLKKFQTWLLPKTSL---EKLDDWLEKGKPAKEVFDRLQLTKFGD-KLLDNPAFIAWVKYADDLSAKYPGKAASTIPTLTAEYGDEALFKMLEAAMKAPSTQSLATKLRADQIEHWAVIGKPPGSV---LKIFAAEKTASTKSTFADWVKYVDNFNVKHPDEQISQTSMLSTLATQY--GDEA----LFKLLQKAKRIPSTGTIAIKLQAEQIQSLQNRNKHP---LDVFAILGLHEVKSNEVFSSPILQTWLKYLDTFKTKFPQDKTTLYVAIRSHYNVRSVVSEAMKNPS---TISLAKRVESEKFQWNLQQKQLPASVFYDLMGYPRSFVRTNGAGESQIIMNADNFLVDPMFKTWARYLSAFNKKYPDDKTDMIKSLLLYYTDDTLSQVLITAKQVPSTEKMATKLQLSLLNKWARDKKPPAEVSKLLNVGSSDTLMKMYAKEYDWALKTVVEGNVLENLTKDTWLKYLNDF-AEKKHDASSTISQLTDRYGGMSVAQMIEMSRDSEGAQKIAAHALQAAQIKGWLDSKMSGDDVFQLLKLNDKGNMRLDNPLLKRTLQLFIIRFNKENPSAQTSIIETLRRNYGDEILSKIIISGKGVRKTQATASSWQTKLLDKWLEAGIQP",
                  "midline": "M L  L  V   I + S  A  A + R  A  +T   T    N     R LR   + D  GEER   + +  K     L K+S     KL  WL++  PA  VF  + L +     LL  P F  WV+YADDLSAK   K +S I TLT+ +GD+ ++  ++AA   P    LA KL  DQI  W    K P  V   L +  A  +   K  F+ W+KYVD+ N +HP E  +  S++ TL  ++  GDEA    L KL+   K      T+A K+++       N  + P   +D F     +   +     SP  + W +YL  +  ++P+ K T    +   Y    ++   +   S   T +LA ++++++F   +  K+ P  V+  L          +  G++        F  +P    W  Y++ F  K P     M   L   + D  L +VL  AK+ P+ E  ATKLQ+   +      K P  + K+L + +                   V  ++L N     WL YL  F  E  ++  S    L   Y    V ++IE  R +    ++ A  ++ A    WLD KM     F+ L L++ G   L +P     +Q ++  FN   P+ +T++I+ LR N  D  L ++  + K    T+  A+  Q+ L+ KW +A   P"
                },
                {
                  "num": 2,
                  "bit_score": 185.652,
                  "score": 470,
                  "evalue": 1.69555e-45,
                  "identity": 127,
                  "positive": 204,
                  "query_from": 273,
                  "query_to": 669,
                  "hit_from": 87,
                  "hit_to": 496,
                  "align_len": 420,
                  "gaps": 33,
                  "qseq": "FDFWLNSRETPDKVMDAFKYGTTTQAFLGSPRWKEWERYLSAYNARYPEKKATAIETLTRKYGDAQLLDTLIGASSKGETKTLAAKLQAQQFDRWMNLKESP---LDVYNRLRSSYGDTAFFNEPQLNVWVSYMNVFVDKNPSKV---DKMFLELGDTFGDMRLFRVLGEAKKFPNLESTATKLQMEKASTLFASGKSPEGIFKVLALDNV-GDDILSNTLFHKWLAYLQKFNKEHPNNQESWFDMLRISYQPFGVERIIETGRKNPLTRLMAEKVENAYHNYWLDIKMEPKTAFRSL--------HLDESGEK--------LLADPKFNTWVQYLKTFNDRYPNEKTTVIDGLRDNSHDIALLRMFSAAKNDPSTEKLATDLQSALILKWQDAKKTPEELKRVFVGVPAADEMLDRYIK",
                  "hseq": "LDDWLEKGKPAKEVFDRLQLTKFGDKLLDNPAFIAWVKYADDLSAKYPGKAASTIPTLTAEYGDEALFKMLEAAMKAPSTQSLATKLRADQIEHWAVIGKPPGSVLKIFAAEKTASTKSTFAD------WVKYVDNFNVKHPDEQISQTSMLSTLATQYGDEALFKLLQKAKRIPSTGTIAIKLQAEQIQSLQNRNKHPLDVFAILGLHEVKSNEVFSSPILQTWLKYLDTFKTKFPQDKTTLYVAIRSHY---NVRSVVSEAMKNPSTISLAKRVESEKFQWNLQQKQLPASVFYDLMGYPRSFVRTNGAGESQIIMNADNFLVDPMFKTWARYLSAFNKKYPDDKTDMIKSLLLYYTDDTLSQVLITAKQVPSTEKMATKLQLSLLNKWARDKKPPAEVSKL-LNVGSSDTLMKMYAK",
                  "midline": " D WL   +   +V D  +        L +P +  W +Y    +A+YP K A+ I TLT +YGD  L   L  A     T++LA KL+A Q + W  + + P   L ++   +++   + F +      WV Y++ F  K+P +      M   L   +GD  LF++L +AK+ P+  + A KLQ E+  +L    K P  +F +L L  V  +++ S+ +   WL YL  F  + P ++ + +  +R  Y    V  ++    KNP T  +A++VE+    + L  K  P + F  L          + +GE          L DP F TW +YL  FN +YP++KT +I  L     D  L ++   AK  PSTEK+AT LQ +L+ KW   KK P E+ ++ + V ++D ++  Y K"
                },
                {
                  "num": 3,
                  "bit_score": 154.451,
                  "score": 389,
                  "evalue": 6.94453e-35,
                  "identity": 131,
                  "positive": 230,
                  "query_from": 116,
                  "query_to": 593,
                  "hit_from": 207,
                  "hit_to": 711,
                  "align_len": 519,
                  "gaps": 55,
                  "qseq": "FAKWVQYADDLSAKSSHKE---SSVISTLTSLHGDKVVYDTIQAAKLYPQLSELALKLEKDQIRFWIATRKDPSVVFEALNLNWAGIS-IFPKPEFSAWLKYVDDVNARHPKEAPLSIIPTLKQRFSRGDEAGTDVLLKLIANGKATTEAKTVANKVESALFDFWLNSRETPDKVM-DAFKYGTT---------------TQAFLGSPRWKEWERYLSAYNARYPEKKATAIETLTRKYGDAQLLDTLIGASSKGETKTLAAKLQAQQFDRWMNLKESPLDVYNRLRSSYGDT-----------AFFNEPQLNV--------WVSYMNVFVDKNPSKVDKMFLELGDTFGDMRLFRVLGEAKKFPNLESTATK-LQMEKASTLFASGKSPEGIFKVLALDNVGDDILSNTLFHKWLA-YLQKFNKEHPNNQESWFDMLRISYQPFGVERIIETGRKNPLTRLMAEKVENAYHNYWLDIKMEPKTAFRSLHLDESGEKLLADPKFNTWVQYLKTFNDRYP",
                  "hseq": "FADWVKYVDNFNVKHPDEQISQTSMLSTLATQYGDEALFKLLQKAKRIPSTGTIAIKLQAEQIQSLQNRNKHPLDVFAILGLHEVKSNEVFSSPILQTWLKYLDTFKTKFPQDKT-TLYVAIRSHYN---------VRSVVSEAMKNPSTISLAKRVESEKFQWNLQQKQLPASVFYDLMGYPRSFVRTNGAGESQIIMNADNFLVDPMFKTWARYLSAFNKKYPDDKTDMIKSLLLYYTDDTLSQVLITAKQVPSTEKMATKLQLSLLNKWARDKKPPAEVSKLLNVGSSDTLMKMYAKEYDWALKTVVEGNVLENLTKDTWLKYLNDFAEKK-HDASSTISQLTDRYGGMSVAQMIEMSRDSEGAQKIAAHALQAAQIKGWLDSKMSGDDVFQLLKLNDKGNMRLDNPLLKRTLQLFIIRFNKENPSAQTSIIETLRRNYGDEILSKIIISGKGVRKTQATASSWQTKLLDKWLEAGIQPSVVFKWLQFKSSA---LDNTERQVYETYAMKFKTKYP",
                  "midline": "FA WV+Y D+ + K   ++   +S++STL + +GD+ ++  +Q AK  P    +A+KL+ +QI+      K P  VF  L L+    + +F  P    WLKY+D    + P++   ++   ++  ++         +  +++         ++A +VES  F + L  ++ P  V  D   Y  +                  FL  P +K W RYLSA+N +YP+ K   I++L   Y D  L   LI A     T+ +A KLQ    ++W   K+ P +V   L     DT           A     + NV        W+ Y+N F +K          +L D +G M + +++  ++     +  A   LQ  +      S  S + +F++L L++ G+  L N L  + L  ++ +FNKE+P+ Q S  + LR +Y    + +II +G+    T+  A   +    + WL+  ++P   F+ L    S    L + +   +  Y   F  +YP"
                },
                {
                  "num": 4,
                  "bit_score": 73.9442,
                  "score": 180,
                  "evalue": 3.74283e-09,
                  "identity": 75,
                  "positive": 133,
                  "query_from": 106,
                  "query_to": 412,
                  "hit_from": 396,
                  "hit_to": 712,
                  "align_len": 327,
                  "gaps": 30,
                  "qseq": "NIFSLLHEPNFAKWVQYADDLSAKSSHKESSVISTLTSLHGDKVVYDTIQAAKLYPQLSELALKLEKDQIRFWIATRKDPSVVFEALNL--------------NWAGISIFPKPEFS-----AWLKYVDDVNARHPKEAPLSIIPTLKQRFSRGDEAGTDVLLKLIANGKATTEAKTVANKVESALFDFWLNSRETPDKVMDAFKYGTTTQAFLGSPRWKE-WERYLSAYNARYPEKKATAIETLTRKYGDAQLLDTLIGASSKGETKTLAAKLQAQQFDRWMNLKESPLDVYNRLRSSYGDTAFFNEPQLNVWVSYMNVFVDKNPS",
                  "hseq": "NADNFLVDPMFKTWARYLSAFNKKYPDDKTDMIKSLLLYYTDDTLSQVLITAKQVPSTEKMATKLQLSLLNKWARDKKPPAEVSKLLNVGSSDTLMKMYAKEYDWALKTVVEGNVLENLTKDTWLKYLNDFAEK--KHDASSTISQLTDRY-----GGMSVAQMIEMSRDSEGAQKIAAHALQAAQIKGWLDSKMSGDDVFQLLKLNDKGNMRLDNPLLKRTLQLFIIRFNKENPSAQTSIIETLRRNYGDEILSKIIISGKGVRKTQATASSWQTKLLDKWLEAGIQPSVVFKWLQ--FKSSALDNTER-QVYETYAMKFKTKYPA",
                  "midline": "N  + L +P F  W +Y    + K    ++ +I +L   + D  +   +  AK  P   ++A KL+   +  W   +K P+ V + LN+              +WA  ++             WLKY++D   +  K    S I  L  R+      G  V   +  +  +    K  A+ +++A    WL+S+ + D V    K        L +P  K   + ++  +N   P  + + IETL R YGD  L   +I      +T+  A+  Q +  D+W+     P  V+  L+  +  +A  N  +  V+ +Y   F  K P+"
                }
              ]
            },
            {
              "num": 419,
              "description": [
                {
                  "id": "gb|ETP39418.1|",
                  "accession": "ETP39418",
                  "title": "hypothetical protein F442_13114, partial [Phytophthora nicotianae P10297]",
                  "taxid": 1317064,
                  "sciname": "Phytophthora nicotianae P10297"
                }
              ],
              "len": 536,
              "hsps": [
                {
                  "num": 1,
                  "bit_score": 202.216,
                  "score": 513,
                  "evalue": 1.45107e-52,
                  "identity": 149,
                  "positive": 248,
                  "query_from": 82,
                  "query_to": 619,
                  "hit_from": 35,
                  "hit_to": 532,
                  "align_len": 539,
                  "gaps": 42,
                  "qseq": "KLQQWLDERLPAGLVFKNMNLDEPNIFSLLHEPNFAKWVQYADDLSAKSSHKESSVISTLTSLHGDKVVYDTIQAAKLYPQLSELALKLEKDQIRFWIATRKDPSVVFEALNLNWAGISIFPKPEFSAWLKYVDDVNARHPKEAPLSIIPTLKQRFSRGDEAGTDVLLKLIANGKATTEAKTVANKVESALFDFWLNSRETPDKVMDAFKYGTTTQAFLGSPRWKEWERYLSAYNARYPEKKATAIETLTRKYGDAQLLDTLIGASSKGETKTLAAKLQAQQFDRWMNLKESPLDVYNRLRSSYGDTAFFNEPQLNVWVSYMNVFVDKNPSKVDKMFLELGDTFGDMRLFRVLGEAKKFPNLESTATKLQMEKASTLFASGKSPEGIF-KVLALDNVGDDILSNTLFHKWLAYLQKFNKEHPNNQESWFDMLRISYQPFGVERIIETGRKNPLTRLMAEKVENAYHNYWLDIKMEPKTAFRSLHLDESGEKLLADPKFNTWVQYLKTFNDRYPNEKTTVIDGLRDNSHDIALLRMFSAA",
                  "hseq": "QIQRWLDTATSPKDVFKSLTLNKAGE-QLLENPQFATWLTYVDDFNTKNP--PISRISIIASSYGDEVLLKLLREAKQVPRTTNIANKLDGELIQHWTDTKTLPKTMFKLLELNRAGDKLLENSQFATWLTYVDNFYSRNPRNPRVSIMTSY---------YGDDALTRLLFKAMQTPSTAKLATKLHEEQLQSWIYSRKLPGDVYKLLSLDKAGEKLFDHPQFMKWVKYVEDLNKVHPDKKTTLMSVLAKQYDSEGLVKLLQSAKNNPSWAKLVQQLETEQ--KWM-AKGTPNDYFKQLKLDKVGKDVLRSTQLKTWLNYVKEYNAANPKYQATLIGTLAANYGEVKLVKMLDEAMKVKDTASAAKKLQSELFQRWIQLNWTPEYIFAKVLRLDQDGNKLFRNPLVTTWGKYLIAFNRDNYGKETTIWRML------------AATGIDPDDLRPVADKA--------------PEQFFAMMGLTDKGHNLLISPEFAKWIHYLDDFYDELRNSRKTMMTTLRNHYDDKSLVNMITSA",
                  "midline": "++Q+WLD       VFK++ L++     LL  P FA W+ Y DD + K+     S IS + S +GD+V+   ++ AK  P+ + +A KL+ + I+ W  T+  P  +F+ L LN AG  +    +F+ WL YVD+  +R+P+   +SI+ +           G D L +L+     T     +A K+       W+ SR+ P  V          +     P++ +W +Y+   N  +P+KK T +  L ++Y    L+  L  A +      L  +L+ +Q  +WM  K +P D + +L+            QL  W++Y+  +   NP     +   L   +G+++L ++L EA K  +  S A KLQ E          +PE IF KVL LD  G+ +  N L   W  YL  FN+++   + + + ML              TG      R +A+K               P+  F  + L + G  LL  P+F  W+ YL  F D   N + T++  LR++  D +L+ M ++A"
                },
                {
                  "num": 2,
                  "bit_score": 195.667,
                  "score": 496,
                  "evalue": 2.83661e-50,
                  "identity": 140,
                  "positive": 219,
                  "query_from": 141,
                  "query_to": 623,
                  "hit_from": 2,
                  "hit_to": 458,
                  "align_len": 485,
                  "gaps": 30,
                  "qseq": "LTSLHGDKVVYDTIQAAKLYPQLSELALKLEKDQIRFWIATRKDPSVVFEALNLNWAGISIFPKPEFSAWLKYVDDVNARHPKEAPLSIIPTLKQRFSRGDEAGTDVLLKLIANGKATTEAKTVANKVESALFDFWLNSRETPDKVMDAFKYGTTTQAFLGSPRWKEWERYLSAYNARYPEKKATAIETLTRKYGDAQLLDTLIGASSKGETKTLAAKLQAQQFDRWMNLKESPLDVYNRLRSSYGDTAFFNEPQLNVWVSYMNVFVDKNPSKVDKMFLELGDTFGDMRLFRVLGEAKKFPNLESTATKLQMEKASTLFASGKSPEGIFKVLALDNVGDDILSNTLFHKWLAYLQKFNKEHPNNQESWFDMLRISYQPFGVERIIETGRKNPLTRLMAEKVENAYHNYWLDIKMEPKTAF-RSLHLDESGEKLLADPKFNTWVQYLKTFN-DRYPNEKTTVIDGLRDNSHDIALLRMFSAAKNDP",
                  "hseq": "LTRRFGDEAVSKALLKAKQTPGTASIADKLHGEQIQRWLDTATSPKDVFKSLTLNKAGEQLLENPQFATWLTYVDDFNTKNP---PISRISIIASSY--GDE----VLLKLLREAKQVPRTTNIANKLDGELIQHWTDTKTLPKTMFKLLELNRAGDKLLENSQFATWLTYVDNFYSRNPRNPRVSI--MTSYYGDDALTRLLFKAMQTPSTAKLATKLHEEQLQSWIYSRKLPGDVYKLLSLDKAGEKLFDHPQFMKWVKYVEDLNKVHPDKKTTLMSVLAKQYDSEGLVKLLQSAKNNPSWAKLVQQLETEQK---WMAKGTPNDYFKQLKLDKVGKDVLRSTQLKTWLNYVKEYNAANPKYQATLIGTLAANYGEVKLVKMLDEAMKVKDTASAAKKLQSELFQRWIQLNWTPEYIFAKVLRLDQDGNKLFRNPLVTTWGKYLIAFNRDNYGKETT--------------IWRMLAATGIDP",
                  "midline": "LT   GD+ V   +  AK  P  + +A KL  +QI+ W+ T   P  VF++L LN AG  +   P+F+ WL YVDD N ++P   P+S I  +   +  GDE    VLLKL+   K       +ANK++  L   W +++  P  +    +        L + ++  W  Y+  + +R P     +I  +T  YGD  L   L  A     T  LA KL  +Q   W+  ++ P DVY  L         F+ PQ   WV Y+      +P K   +   L   +    L ++L  AK  P+      +L+ E+    + +  +P   FK L LD VG D+L +T    WL Y++++N  +P  Q +    L  +Y    + ++++   K   T   A+K+++     W+ +   P+  F + L LD+ G KL  +P   TW +YL  FN D Y  E T              + RM +A   DP"
                },
                {
                  "num": 3,
                  "bit_score": 164.081,
                  "score": 414,
                  "evalue": 5.33761e-39,
                  "identity": 114,
                  "positive": 192,
                  "query_from": 233,
                  "query_to": 648,
                  "hit_from": 2,
                  "hit_to": 404,
                  "align_len": 418,
                  "gaps": 17,
                  "qseq": "LKQRFSRGDEAGTDVLLKLIANGKATTEAKTVANKVESALFDFWLNSRETPDKVMDAFKYGTTTQAFLGSPRWKEWERYLSAYNARYPEKKATAIETLTRKYGDAQLLDTLIGASSKGETKTLAAKLQAQQFDRWMNLKESPLDVYNRLRSSYGDTAFFNEPQLNVWVSYMNVFVDKNPS--KVDKMFLELGDTFGDMRLFRVLGEAKKFPNLESTATKLQMEKASTLFASGKSPEGIFKVLALDNVGDDILSNTLFHKWLAYLQKFNKEHPNNQESWFDMLRISYQPFGVERIIETGRKNPLTRLMAEKVENAYHNYWLDIKMEPKTAFRSLHLDESGEKLLADPKFNTWVQYLKTFNDRYPNEKTTVIDGLRDNSHDIALLRMFSAAKNDPSTEKLATDLQSALILKWQDAKKTPE",
                  "hseq": "LTRRF--GDEAVSKALLK----AKQTPGTASIADKLHGEQIQRWLDTATSPKDVFKSLTLNKAGEQLLENPQFATWLTYVDDFNTKNPPISRISIIA--SSYGDEVLLKLLREAKQVPRTTNIANKLDGELIQHWTDTKTLPKTMFKLLELNRAGDKLLENSQFATWLTYVDNFYSRNPRNPRVSIM----TSYYGDDALTRLLFKAMQTPSTAKLATKLHEEQLQSWIYSRKLPGDVYKLLSLDKAGEKLFDHPQFMKWVKYVEDLNKVHPDKKTTLMSVLAKQYDSEGLVKLLQSAKNNPSWAKLVQQLET--EQKWM-AKGTPNDYFKQLKLDKVGKDVLRSTQLKTWLNYVKEYNAANPKYQATLIGTLAANYGEVKLVKMLDEAMKVKDTASAAKKLQSELFQRWIQLNWTPE",
                  "midline": "L +RF  GDEA +  LLK     K T    ++A+K+       WL++  +P  V  +       +  L +P++  W  Y+  +N + P     +I      YGD  LL  L  A     T  +A KL  +    W + K  P  ++  L  +          Q   W++Y++ F  +NP   +V  M       +GD  L R+L +A + P+    ATKL  E+  +   S K P  ++K+L+LD  G+ +  +  F KW+ Y++  NK HP+ + +   +L   Y   G+ +++++ + NP    + +++E      W+  K  P   F+ L LD+ G+ +L   +  TW+ Y+K +N   P  + T+I  L  N  ++ L++M   A     T   A  LQS L  +W     TPE"
                },
                {
                  "num": 4,
                  "bit_score": 113.62,
                  "score": 283,
                  "evalue": 5.55368e-22,
                  "identity": 73,
                  "positive": 119,
                  "query_from": 425,
                  "query_to": 666,
                  "hit_from": 6,
                  "hit_to": 243,
                  "align_len": 242,
                  "gaps": 4,
                  "qseq": "FGDMRLFRVLGEAKKFPNLESTATKLQMEKASTLFASGKSPEGIFKVLALDNVGDDILSNTLFHKWLAYLQKFNKEHPNNQESWFDMLRISYQPFGVERIIETGRKNPLTRLMAEKVENAYHNYWLDIKMEPKTAFRSLHLDESGEKLLADPKFNTWVQYLKTFNDRYPNEKTTVIDGLRDNSHDIALLRMFSAAKNDPSTEKLATDLQSALILKWQDAKKTPEELKRVFVGVPAADEMLDR",
                  "hseq": "FGDEAVSKALLKAKQTPGTASIADKLHGEQIQRWLDTATSPKDVFKSLTLNKAGEQLLENPQFATWLTYVDDFNTKNPPISRI--SIIASSYGDEVLLKLLREAKQVPRTTNIANKLDGELIQHWTDTKTLPKTMFKLLELNRAGDKLLENSQFATWLTYVDNFYSRNPRNPRVSI--MTSYYGDDALTRLLFKAMQTPSTAKLATKLHEEQLQSWIYSRKLPGDVYKLLSLDKAGEKLFDH",
                  "midline": "FGD  + + L +AK+ P   S A KL  E+      +  SP+ +FK L L+  G+ +L N  F  WL Y+  FN ++P        ++  SY    + +++   ++ P T  +A K++     +W D K  PKT F+ L L+ +G+KLL + +F TW+ Y+  F  R P      I  +     D AL R+   A   PST KLAT L    +  W  ++K P ++ ++     A +++ D "
                },
                {
                  "num": 5,
                  "bit_score": 75.8702,
                  "score": 185,
                  "evalue": 6.81784e-10,
                  "identity": 47,
                  "positive": 77,
                  "query_from": 511,
                  "query_to": 665,
                  "hit_from": 1,
                  "hit_to": 153,
                  "align_len": 155,
                  "gaps": 2,
                  "qseq": "MLRISYQPFGVERIIETGRKNPLTRLMAEKVENAYHNYWLDIKMEPKTAFRSLHLDESGEKLLADPKFNTWVQYLKTFNDRYPNEKTTVIDGLRDNSHDIALLRMFSAAKNDPSTEKLATDLQSALILKWQDAKKTPEELKRVFVGVPAADEMLD",
                  "hseq": "MLTRRFGDEAVSKALLKAKQTPGTASIADKLHGEQIQRWLDTATSPKDVFKSLTLNKAGEQLLENPQFATWLTYVDDFNTKNPPISRISI--IASSYGDEVLLKLLREAKQVPRTTNIANKLDGELIQHWTDTKTLPKTMFKLLELNRAGDKLLE",
                  "midline": "ML   +    V + +   ++ P T  +A+K+       WLD    PK  F+SL L+++GE+LL +P+F TW+ Y+  FN + P      I  +  +  D  LL++   AK  P T  +A  L   LI  W D K  P+ + ++     A D++L+"
                },
                {
                  "num": 6,
                  "bit_score": 51.6026,
                  "score": 122,
                  "evalue": 0.0278353,
                  "identity": 57,
                  "positive": 101,
                  "query_from": 84,
                  "query_to": 347,
                  "hit_from": 304,
                  "hit_to": 533,
                  "align_len": 265,
                  "gaps": 36,
                  "qseq": "QQWLDERLPAGLVFKNMNLDEPNIFSLLHEPNFAKWVQYADDLSAKSSHKESSVISTLTSLHGDKVVYDTIQAAKLYPQLSELALKLEKDQIRFWIATRKDPSVVF-EALNLNWAGISIFPKPEFSAWLKYVDDVNARHPKEAPLSIIPTLKQRFSRGDEAGTDVLLKLIANGKATTEAKTVANKVESALFDFWLNSRETPDKVMDAFKYGTTTQAFLGSPRWKEWERYLSAYNARYPEKKATAIETLTRKYGDAQLLDTLIGAS",
                  "hseq": "QKWMAKGTPND-YFKQLKLDKVGK-DVLRSTQLKTWLNYVKEYNAANPKYQATLIGTLAANYGEVKLVKMLDEAMKVKDTASAAKKLQSELFQRWIQLNWTPEYIFAKVLRLDQDGNKLFRNPLVTTWGKYLIAFN-----------------RDNYGKE--TTIWRMLAATGIDPDDLRPVADKA--------------PEQFFAMMGLTDKGHNLLISPEFAKWIHYLDDFYDELRNSRKTMMTTLRNHYDDKSLVNMITSAS",
                  "midline": "Q+W+ +  P    FK + LD+     +L       W+ Y  + +A +   ++++I TL + +G+  +   +  A      +  A KL+ +  + WI     P  +F + L L+  G  +F  P  + W KY+   N                 R + G E  T +   L A G    + + VA+K               P++              L SP + +W  YL  +       + T + TL   Y D  L++ +  AS"
                }
              ]
            },
            {
              "num": 420,
              "description": [
                {
                  "id": "ref|XP_009528668.1|",
                  "accession": "XP_009528668",
                  "title": "hypothetical protein PHYSODRAFT_286221 [Phytophthora sojae]",
                  "taxid": 67593,
                  "sciname": "Phytophthora sojae"
                },
                {
                  "id": "gb|EGZ14919.1|",
                  "accession": "EGZ14919",
                  "title": "hypothetical protein PHYSODRAFT_286221 [Phytophthora sojae]",
                  "taxid": 67593,
                  "sciname": "Phytophthora sojae"
                }
              ],
              "len": 593,
              "hsps": [
                {
                  "num": 1,
                  "bit_score": 202.986,
                  "score": 515,
                  "evalue": 1.88849e-52,
                  "identity": 132,
                  "positive": 233,
                  "query_from": 173,
                  "query_to": 650,
                  "hit_from": 88,
                  "hit_to": 562,
                  "align_len": 483,
                  "gaps": 13,
                  "qseq": "DQIRFWIATRKDPSVVFEALNLNWAGISIFPKPEFSAWLKYVDDVNARHPKEAPLSIIPTLKQRFSRGDEAGTDVLLKLIANGKATTEAKTVANKVESALFDFWLNSRETPDKVMDAFKYGTTTQAFLGSPRWKEWERYLSAYNARYPEKKATAIETLTRKYGDAQLLDTLIGASSKGETKTLAAKLQAQQFDRWMNLKESPLDVYNRLRSSYGDTAFFNEPQLNVWVSYMNVFVDKNPSKVDKMFLELGDTFGDMRLFRVLGEAKKFPNLESTATKLQMEKASTLFA----SGKSPEGIFKVLALDNV-GDDILSNTLFHKWLAYLQKFNKEHPNNQESWFDMLRISYQPFGVERIIETGRKNPLTRLMAEKVENAYHNYWLDIKMEPKTAFRSLHLDESGEKLLADPKFNTWVQYLKTFNDRYPNEKTTVIDGLRDNSHDIALLRMFSAAKNDPSTEKLATDLQSALILKWQDAKKTPEEL",
                  "hseq": "EKLREWLKRGESTDDVFKLLTLDKAADDLLANLNLNAWINYIKLFNEENPTRK-VSLIATLTAKY------GDDGLAKLIEAAKKVPSTEDIAKRVQAEQLQSWLADMKTTKEVFALLALDKAADDLLASPLLNTWLSYMKLVNED-STKKTSLLATLTAHYGADGVSKMIESAKRVPSTATMAKRLENEQIRRWIADEMYPIDVFTLLKLDKSGAQLFTQPQVNTWLKFVDDFGKANPNTEKTLFAVLQKRYDEPTLVQMLIKAKNIPSMESVAVRIQAEQTKFWLGVDVETAKEPARVFELLRIKGKDGVALLSNPLFIAWIKYTDEFNRKYFGTRKTAIPALLKLYKADDLAKMILAGSKNPTTARLAKRMYDELLRSWSVEKLAPELVFASLNLHLTGNKLLESPLFTVWLKYLIAYSDKNPTVNVSLLSQLENNYKGDRLSKLLIAAEDVPSTKRLAKDLISQRLEGWLSSRKDPVEI",
                  "midline": "+++R W+   +    VF+ L L+ A   +      +AW+ Y+   N  +P    +S+I TL  ++      G D L KLI   K     + +A +V++     WL   +T  +V             L SP    W  Y+   N     KK + + TLT  YG   +   +  A     T T+A +L+ +Q  RW+  +  P+DV+  L+        F +PQ+N W+ +++ F   NP+    +F  L   + +  L ++L +AK  P++ES A ++Q E+          + K P  +F++L +    G  +LSN LF  W+ Y  +FN+++   +++    L   Y+   + ++I  G KNP T  +A+++ +     W   K+ P+  F SL+L  +G KLL  P F  W++YL  ++D+ P    +++  L +N     L ++  AA++ PST++LA DL S  +  W  ++K P E+"
                },
                {
                  "num": 2,
                  "bit_score": 152.525,
                  "score": 384,
                  "evalue": 1.33814e-34,
                  "identity": 89,
                  "positive": 155,
                  "query_from": 354,
                  "query_to": 654,
                  "hit_from": 80,
                  "hit_to": 380,
                  "align_len": 302,
                  "gaps": 2,
                  "qseq": "TLAAKLQAQQFDRWMNLKESPLDVYNRLRSSYGDTAFFNEPQLNVWVSYMNVFVDKNPSKVDKMFLELGDTFGDMRLFRVLGEAKKFPNLESTATKLQMEKASTLFASGKSPEGIFKVLALDNVGDDILSNTLFHKWLAYLQKFNKEHPNNQESWFDMLRISYQPFGVERIIETGRKNPLTRLMAEKVENAYHNYWLDIKMEPKTAFRSLHLDESGEKLLADPKFNTWVQYLKTFNDRYPNEKTTVIDGLRDNSHDIALLRMFSAAKNDPSTEKLATDLQSALILKWQDAK-KTPEELKRVF",
                  "hseq": "SVKSTVSVEKLREWLKRGESTDDVFKLLTLDKAADDLLANLNLNAWINYIKLFNEENPTRKVSLIATLTAKYGDDGLAKLIEAAKKVPSTEDIAKRVQAEQLQSWLADMKTTKEVFALLALDKAADDLLASPLLNTWLSYMKLVN-EDSTKKTSLLATLTAHYGADGVSKMIESAKRVPSTATMAKRLENEQIRRWIADEMYPIDVFTLLKLDKSGAQLFTQPQVNTWLKFVDDFGKANPNTEKTLFAVLQKRYDEPTLVQMLIKAKNIPSMESVAVRIQAEQTKFWLGVDVETAKEPARVF",
                  "midline": "++ + +  ++   W+   ES  DV+  L              LN W++Y+ +F ++NP++   +   L   +GD  L +++  AKK P+ E  A ++Q E+  +  A  K+ + +F +LALD   DD+L++ L + WL+Y++  N E    + S    L   Y   GV ++IE+ ++ P T  MA+++EN     W+  +M P   F  L LD+SG +L   P+ NTW++++  F    PN + T+   L+    +  L++M   AKN PS E +A  +Q+     W     +T +E  RVF"
                },
                {
                  "num": 3,
                  "bit_score": 150.984,
                  "score": 380,
                  "evalue": 3.70049e-34,
                  "identity": 114,
                  "positive": 198,
                  "query_from": 78,
                  "query_to": 499,
                  "hit_from": 176,
                  "hit_to": 593,
                  "align_len": 427,
                  "gaps": 14,
                  "qseq": "VTPAKLQQWLDERLPAGLVFKNMNLDEPNIFSLLHEPNFAKWVQYADDLSAKSSHKESSVISTLTSLHGDKVVYDTIQAAKLYPQLSELALKLEKDQIRFWIATRKDPSVVFEALNLNWAGISIFPKPEFSAWLKYVDDVNARHPKEAPLSIIPTLKQRFSRGDEAGTDVLLKLIANGKATTEAKTVANKVESALFDFWLN----SRETPDKVMDAFKY-GTTTQAFLGSPRWKEWERYLSAYNARYPEKKATAIETLTRKYGDAQLLDTLIGASSKGETKTLAAKLQAQQFDRWMNLKESPLDVYNRLRSSYGDTAFFNEPQLNVWVSYMNVFVDKNPSKVDKMFLELGDTFGDMRLFRVLGEAKKFPNLESTATKLQMEKASTLFASGKSPEGIFKVLALDNVGDDILSNTLFHKWLAYLQKFNK",
                  "hseq": "VQAEQLQSWLADMKTTKEVFALLALDKA-ADDLLASPLLNTWLSYMK-LVNEDSTKKTSLLATLTAHYGADGVSKMIESAKRVPSTATMAKRLENEQIRRWIADEMYPIDVFTLLKLDKSGAQLFTQPQVNTWLKFVDDFGKANPNTEK-TLFAVLQKRY---DEP---TLVQMLIKAKNIPSMESVAVRIQAEQTKFWLGVDVETAKEPARVFELLRIKGKDGVALLSNPLFIAWIKYTDEFNRKYFGTRKTAIPALLKLYKADDLAKMILAGSKNPTTARLAKRMYDELLRSWSVEKLAPELVFASLNLHLTGNKLLESPLFTVWLKYLIAYSDKNPTVNVSLLSQLENNYKGDRLSKLLIAAEDVPSTKRLAKDLISQRLEGWLSSRKDPVEIFYLLGVQGTPKDGVPYLLYQKYNAAFKRLKK",
                  "midline": "V   +LQ WL +      VF  + LD+     LL  P    W+ Y   L  + S K++S+++TLT+ +G   V   I++AK  P  + +A +LE +QIR WIA    P  VF  L L+ +G  +F +P+ + WLK+VDD    +P     ++   L++R+   DE     L++++   K     ++VA ++++    FWL     + + P +V +  +  G    A L +P +  W +Y   +N +Y   + TAI  L + Y    L   ++  S    T  LA ++  +    W   K +P  V+  L            P   VW+ Y+  + DKNP+    +  +L + +   RL ++L  A+  P+ +  A  L  ++     +S K P  IF +L +     D +   L+ K+ A  ++  K"
                },
                {
                  "num": 4,
                  "bit_score": 150.984,
                  "score": 380,
                  "evalue": 4.50873e-34,
                  "identity": 135,
                  "positive": 241,
                  "query_from": 44,
                  "query_to": 586,
                  "hit_from": 50,
                  "hit_to": 592,
                  "align_len": 553,
                  "gaps": 20,
                  "qseq": "STRLLRKNSTVDLVGEERAPSI--VENIKALVKSSAVTPAKLQQWLDERLPAGLVFKNMNLDEPNIFSLLHEPNFAKWVQYADDLSAKSSHKESSVISTLTSLHGDKVVYDTIQAAKLYPQLSELALKLEKDQIRFWIATRKDPSVVFEALNLNWAGISIFPKPEFSAWLKYVDDVNARHPKEAPLSIIPTLKQRFSRGDEAGTDVLLKLIANGKATTEAKTVANKVESALFDFWLNSRETPDKVMDAFKYGTTTQAFLGSPRWKEWERYLSAYNARYPEKKATAIETLTRKYGDAQLLDTLIGASSKGETKTLAAKLQAQQFDRWMNL----KESPLDVYNRLRSSYGD-TAFFNEPQLNVWVSYMNVFVDKNPSKVDKMFLELGDTFGDMRLFRVLGEAKKFPNLESTATKLQMEKASTLFASGKSPEGIFKVLALDNVGDDILSNTLFHKWLAYLQKFNKEHPNNQESWFDMLRISYQPFGVERIIETGRKNPLTRLMAEKVENAYHNYWLDIKMEPKTAFRSLHLD---ESGEKLLADPKFNTWVQYLK",
                  "hseq": "TTRLLRVHKLSSLDDEERGLPVSGLEAVANSVKST-VSVEKLREWLKRGESTDDVFKLLTLDKA-ADDLLANLNLNAWINYIKLFNEENPTRKVSLIATLTAKYGDDGLAKLIEAAKKVPSTEDIAKRVQAEQLQSWLADMKTTKEVFALLALDKAADDLLASPLLNTWLSYMKLVNEDSTKKT--SLLATLTAHY------GADGVSKMIESAKRVPSTATMAKRLENEQIRRWIADEMYPIDVFTLLKLDKSGAQLFTQPQVNTWLKFVDDFGKANPNTEKTLFAVLQKRYDEPTLVQMLIKAKNIPSMESVAVRIQAEQTKFWLGVDVETAKEPARVFELLRIKGKDGVALLSNPLFIAWIKYTDEFNRKYFGTRKTAIPALLKLYKADDLAKMILAGSKNPTTARLAKRMYDELLRSWSVEKLAPELVFASLNLHLTGNKLLESPLFTVWLKYLIAYSDKNPTVNVSLLSQLENNYKGDRLSKLLIAAEDVPSTKRLAKDLISQRLEGWLSSRKDPVEIFYLLGVQGTPKDGVPYLLYQKYNAAFKRLK",
                  "midline": "+TRLLR +    L  EER   +  +E +   VKS+ V+  KL++WL        VFK + LD+     LL   N   W+ Y    + ++  ++ S+I+TLT+ +GD  +   I+AAK  P   ++A +++ +Q++ W+A  K    VF  L L+ A   +   P  + WL Y+  VN    K+   S++ TL   +      G D + K+I + K      T+A ++E+     W+     P  V    K   +       P+   W +++  +    P  + T    L ++Y +  L+  LI A +    +++A ++QA+Q   W+ +     + P  V+  LR    D  A  + P    W+ Y + F  K           L   +    L +++    K P     A ++  E   +      +PE +F  L L   G+ +L + LF  WL YL  ++ ++P    S    L  +Y+   + +++      P T+ +A+ + +     WL  + +P   F  L +    + G   L   K+N   + LK"
                },
                {
                  "num": 5,
                  "bit_score": 147.132,
                  "score": 370,
                  "evalue": 8.10126e-33,
                  "identity": 104,
                  "positive": 181,
                  "query_from": 255,
                  "query_to": 648,
                  "hit_from": 68,
                  "hit_to": 469,
                  "align_len": 404,
                  "gaps": 12,
                  "qseq": "GKATTEAKTVANKVESAL----FDFWLNSRETPDKVMDAFKYGTTTQAFLGSPRWKEWERYLSAYNARYPEKKATAIETLTRKYGDAQLLDTLIGASSKGETKTLAAKLQAQQFDRWMNLKESPLDVYNRLRSSYGDTAFFNEPQLNVWVSYMNVFVDKNPSKVDKMFLELGDTFGDMRLFRVLGEAKKFPNLESTATKLQMEKASTLFASGKSPEGIFKVLALDNVGDDILSNTLFHKWLAYLQKFNKEHPNNQESWFDMLRISY-QPFGVERIIETGRKNPLTRLMAEKVENAYHNYWLDIKM----EPKTAFRSLHL-DESGEKLLADPKFNTWVQYLKTFNDRYPNEKTTVIDGLRDNSHDIALLRMFSAAKNDPSTEKLATDLQSALILKWQDAKKTPE",
                  "hseq": "GLPVSGLEAVANSVKSTVSVEKLREWLKRGESTDDVFKLLTLDKAADDLLANLNLNAWINYIKLFNEENPTRKVSLIATLTAKYGDDGLAKLIEAAKKVPSTEDIAKRVQAEQLQSWLADMKTTKEVFALLALDKAADDLLASPLLNTWLSYMK-LVNEDSTKKTSLLATLTAHYGADGVSKMIESAKRVPSTATMAKRLENEQIRRWIADEMYPIDVFTLLKLDKSGAQLFTQPQVNTWLKFVDDFGKANPNTEKTLFAVLQKRYDEPTLVQMLIK-AKNIPSMESVAVRIQAEQTKFWLGVDVETAKEPARVFELLRIKGKDGVALLSNPLFIAWIKYTDEFNRKYFGTRKTAIPALLKLYKADDLAKMILAGSKNPTTARLAKRMYDELLRSWSVEKLAPE",
                  "midline": "G   +  + VAN V+S +       WL   E+ D V             L +     W  Y+  +N   P +K + I TLT KYGD  L   +  A     T+ +A ++QA+Q   W+   ++  +V+  L            P LN W+SYM   V+++ +K   +   L   +G   + +++  AK+ P+  + A +L+ E+     A    P  +F +L LD  G  + +    + WL ++  F K +PN +++ F +L+  Y +P  V+ +I+  +  P    +A +++     +WL + +    EP   F  L +  + G  LL++P F  W++Y   FN +Y   + T I  L        L +M  A   +P+T +LA  +   L+  W   K  PE"
                },
                {
                  "num": 6,
                  "bit_score": 65.4698,
                  "score": 158,
                  "evalue": 1.42712e-06,
                  "identity": 38,
                  "positive": 59,
                  "query_from": 549,
                  "query_to": 664,
                  "hit_from": 93,
                  "hit_to": 208,
                  "align_len": 116,
                  "gaps": 0,
                  "qseq": "WLDIKMEPKTAFRSLHLDESGEKLLADPKFNTWVQYLKTFNDRYPNEKTTVIDGLRDNSHDIALLRMFSAAKNDPSTEKLATDLQSALILKWQDAKKTPEELKRVFVGVPAADEML",
                  "hseq": "WLKRGESTDDVFKLLTLDKAADDLLANLNLNAWINYIKLFNEENPTRKVSLIATLTAKYGDDGLAKLIEAAKKVPSTEDIAKRVQAEQLQSWLADMKTTKEVFALLALDKAADDLL",
                  "midline": "WL         F+ L LD++ + LLA+   N W+ Y+K FN+  P  K ++I  L     D  L ++  AAK  PSTE +A  +Q+  +  W    KT +E+  +     AAD++L"
                }
              ]
            },
            {
              "num": 421,
              "description": [
                {
                  "id": "gb|OWZ13247.1|",
                  "accession": "OWZ13247",
                  "title": "Avirulence (Avh) protein, partial [Phytophthora megakarya]",
                  "taxid": 4795,
                  "sciname": "Phytophthora megakarya"
                }
              ],
              "len": 366,
              "hsps": [
                {
                  "num": 1,
                  "bit_score": 196.823,
                  "score": 499,
                  "evalue": 2.70505e-52,
                  "identity": 123,
                  "positive": 187,
                  "query_from": 334,
                  "query_to": 672,
                  "hit_from": 1,
                  "hit_to": 354,
                  "align_len": 355,
                  "gaps": 17,
                  "qseq": "YGDAQLLDTLIGASSKGETKTLAAKLQAQQFDRWMNLKESPLDVYNRLRSSYGDTAF---------------FNEPQLNVWVSYMNVFVDKNPSKVDKMFLELGDTFGDMRLFRVLGEAKKFPNLESTATKLQMEKASTLFASGKSPEGIFKVLALDNVGDDILSNTLFHKWLAYLQKFNKEHPNNQESWFDMLRISYQ-PFGVERIIETGRKNPLTRLMAEKVENAYHNYWLDIKMEPKTAFRSLHLDESGEKLLADPKFNTWVQYLKTFNDRYPNEKTTVIDGLRDNSHDIALLRMFSAAKNDPSTEKLATDLQSALILKWQDAKKTPEELKRVFVGVPAADEMLDRYIKLLA",
                  "hseq": "FGDVSVTTMIHAAKATDATKAIATKLESAQQKMWLSSEKSIDDVFELLLQTNGKSTFDVFIQLKVYKHKNDFRNNPLFDTWISYINFFIKEKSDKKAAVISALETRFADRPLNIILEEMKKFPSMKNAAERIQTDKIQTYLASNKSPGKVFELLGLDEVGFDVLKTPLFKTWLNYLDLFKKKNPKDQTSLLVLLQNHYHNVVAIQEMIDLALQIPHTVKIGKMVENELLRRYLDWKYLPESVFRFLDLNKVGVQIFAAPKFQTWVKYLDDFNERYPAHKTTMIDAFRGSFKDGNVLTILKAAKNDPTTTTLVPGLENVLINKWVVEKETLVSLKTRLGTRVYSDEM-QHYIEYMV",
                  "midline": "+GD  +   +  A +   TK +A KL++ Q   W++ ++S  DV+  L  + G + F                N P  + W+SY+N F+ +   K   +   L   F D  L  +L E KKFP++++ A ++Q +K  T  AS KSP  +F++L LD VG D+L   LF  WL YL  F K++P +Q S   +L+  Y     ++ +I+   + P T  + + VEN     +LD K  P++ FR L L++ G ++ A PKF TWV+YL  FN+RYP  KTT+ID  R +  D  +L +  AAKNDP+T  L   L++ LI KW   K+T   LK        +DEM   YI+ + "
                },
                {
                  "num": 2,
                  "bit_score": 110.153,
                  "score": 274,
                  "evalue": 1.21168e-21,
                  "identity": 73,
                  "positive": 136,
                  "query_from": 112,
                  "query_to": 403,
                  "hit_from": 74,
                  "hit_to": 353,
                  "align_len": 294,
                  "gaps": 16,
                  "qseq": "HEPNFAKWVQYADDLSAKSSHKESSVISTLTSLHGDKVVYDTIQAAKLYPQLSELALKLEKDQIRFWIATRKDPSVVFEALNLNWAGISIFPKPEFSAWLKYVDDVNARHPKEAPLSIIPTLKQRFSR--GDEAGTDVLLKLIANGKATTEAKTVANKVESALFDFWLNSRETPDKVMDAFKYGTTTQAFLGSPRWKEWERYLSAYNARYPEKKATAIETLTRKYGDAQLLDTLIGASSKGETKTLAAKLQAQQFDRWMNLKESPLDVYNRLRSSYGDTAFFNEPQLNVWVSYM",
                  "hseq": "NNPLFDTWISYINFFIKEKSDKKAAVISALETRFADRPLNIILEEMKKFPSMKNAAERIQTDKIQTYLASNKSPGKVFELLGLDEVGFDVLKTPLFKTWLNYLDLFKKKNPKDQT-SLLVLLQNHYHNVVAIQEMIDLALQIPHTVK-------IGKMVENELLRRYLDWKYLPESVFRFLDLNKVGVQIFAAPKFQTWVKYLDDFNERYPAHKTTMIDAFRGSFKDGNVLTILKAAKNDPTTTTLVPGLENVLINKWVVEKETLVSLKTRL----GTRVYSDEMQH--YIEYM",
                  "midline": "+ P F  W+ Y +    + S K+++VIS L +   D+ +   ++  K +P +   A +++ D+I+ ++A+ K P  VFE L L+  G  +   P F  WL Y+D    ++PK+   S++  L+  +      +   D+ L++    K       +   VE+ L   +L+ +  P+ V               +P+++ W +YL  +N RYP  K T I+     + D  +L  L  A +   T TL   L+    ++W+  KE+ + +  RL    G   + +E Q   ++ YM"
                },
                {
                  "num": 3,
                  "bit_score": 83.9593,
                  "score": 206,
                  "evalue": 8.16737e-13,
                  "identity": 58,
                  "positive": 97,
                  "query_from": 82,
                  "query_to": 282,
                  "hit_from": 136,
                  "hit_to": 329,
                  "align_len": 202,
                  "gaps": 9,
                  "qseq": "KLQQWLDERLPAGLVFKNMNLDEPNIFSLLHEPNFAKWVQYADDLSAKSSHKESSVISTLTS-LHGDKVVYDTIQAAKLYPQLSELALKLEKDQIRFWIATRKDPSVVFEALNLNWAGISIFPKPEFSAWLKYVDDVNARHPKEAPLSIIPTLKQRFSRGDEAGTDVLLKLIANGKATTEAKTVANKVESALFDFWLNSRET",
                  "hseq": "KIQTYLASNKSPGKVFELLGLDEVG-FDVLKTPLFKTWLNYLDLFKKKNPKDQTSLLVLLQNHYHNVVAIQEMIDLALQIPHTVKIGKMVENELLRRYLDWKYLPESVFRFLDLNKVGVQIFAAPKFQTWVKYLDDFNERYPAHKT-TMIDAFRGSFKDGNVL---TILKAAKNDPTTT---TLVPGLENVLINKWVVEKET",
                  "midline": "K+Q +L      G VF+ + LDE   F +L  P F  W+ Y D    K+   ++S++  L +  H    + + I  A   P   ++   +E + +R ++  +  P  VF  L+LN  G+ IF  P+F  W+KY+DD N R+P     ++I   +  F  G+      +LK   N   TT   T+   +E+ L + W+  +ET"
                },
                {
                  "num": 4,
                  "bit_score": 71.633,
                  "score": 174,
                  "evalue": 8.47995e-09,
                  "identity": 87,
                  "positive": 155,
                  "query_from": 146,
                  "query_to": 504,
                  "hit_from": 2,
                  "hit_to": 364,
                  "align_len": 384,
                  "gaps": 46,
                  "qseq": "GDKVVYDTIQAAKLYPQLSELALKLEKDQIRFWIATRKDPSVVFEALNLNWAGISIFP----------------KPEFSAWLKYVD-DVNARHPKEAPLSIIPTLKQRFSRGDEAGTDVLLKLIANGKATTEAKTVANKVESALFDFWLNSRETPDKVMDAFKYGTTTQAFLGSPRWKEWERYLSAYNARYPEKKATAIETLTRKYGDAQLLDTLIG-ASSKGETKTLAAKLQAQQFDRWMNLKESPLDVYNRLRSSYGDTAFFNEPQLNVWVSYMNVFVDKNPSKVDKMFLELGDTFGDMRLFRVLGEAKK-------FPNLESTATKLQMEKASTLFASGKSPEGIFKVLALDNVGDDILSNTLFHKWLAYLQKFNKEHPNN",
                  "hseq": "GDVSVTTMIHAAKATDATKAIATKLESAQQKMWLSSEKSIDDVFELL-LQTNGKSTFDVFIQLKVYKHKNDFRNNPLFDTWISYINFFIKEKSDKKA--AVISALETRFA---DRPLNIILEEM---KKFPSMKNAAERIQTDKIQTYLASNKSPGKVFELLGLDEVGFDVLKTPLFKTWLNYLDLFKKKNPKDQTSLLVLLQNHYHNVVAIQEMIDLALQIPHTVKIGKMVENELLRRYLDWKYLPESVFRFLDLNKVGVQIFAAPKFQTWVKYLDDFNERYPAHKTTMIDAFRGSFKDGNVLTILKAAKNDPTTTTLVPGLENVLINKWVVEKETL-VSLKT-----------RLGTRVYSDEMQHYIEYMVQRFNKEISGN",
                  "midline": "GD  V   I AAK       +A KLE  Q + W+++ K    VFE L L   G S F                  P F  W+ Y++  +  +  K+A  ++I  L+ RF+   +   +++L+ +   K     K  A ++++     +L S ++P KV +           L +P +K W  YL  +  + P+ + + +  L   Y +   +  +I  A     T  +   ++ +   R+++ K  P  V+  L  +      F  P+   WV Y++ F ++ P+    M      +F D  +  +L  AK         P LE+      + +  TL  S K+            +G  + S+ + H     +Q+FNKE   N"
                }
              ]
            },
            {
              "num": 422,
              "description": [
                {
                  "id": "ref|XP_002896933.1|",
                  "accession": "XP_002896933",
                  "title": "secreted RxLR effector peptide protein, putative [Phytophthora infestans T30-4]",
                  "taxid": 403677,
                  "sciname": "Phytophthora infestans T30-4"
                },
                {
                  "id": "gb|EEY66632.1|",
                  "accession": "EEY66632",
                  "title": "secreted RxLR effector peptide protein, putative [Phytophthora infestans T30-4]",
                  "taxid": 403677,
                  "sciname": "Phytophthora infestans T30-4"
                }
              ],
              "len": 165,
              "hsps": [
                {
                  "num": 1,
                  "bit_score": 189.119,
                  "score": 479,
                  "evalue": 4.50885e-52,
                  "identity": 100,
                  "positive": 119,
                  "query_from": 1,
                  "query_to": 170,
                  "hit_from": 1,
                  "hit_to": 165,
                  "align_len": 170,
                  "gaps": 5,
                  "qseq": "MHLFFLTAVAFVITSVSVDASVAKDPRGHAPNRTEVDTVNASSSTRLLRKNSTVDLVGEERAPSIVENIKALVKSSAVTPAKLQQWLDERLPAGLVFKNMNLDEPNIFSLLHEPNFAKWVQYADDLSAKSSHKESSVISTLTSLHGDKVVYDTIQAAKLYPQLSELALKL",
                  "hseq": "MHIMYLTAVAFTVSILSSDASAAKDLRG----RAGFHPPKQNSSTKLLRYTDAVDIVDEERAP-ILEHFKTLFKSSKVTPERLQHWLDTGLPAETVFRNMKLDRENAFSLFHDPKFAKWVQYADDLSAKSSHKQDSAISTLATKFDDEALYEMIQAAKDYPNLRELALRL",
                  "midline": "MH+ +LTAVAF ++ +S DAS AKD RG    R        +SST+LLR    VD+V EERAP I+E+ K L KSS VTP +LQ WLD  LPA  VF+NM LD  N FSL H+P FAKWVQYADDLSAKSSHK+ S ISTL +   D+ +Y+ IQAAK YP L ELAL+L"
                },
                {
                  "num": 2,
                  "bit_score": 55.0694,
                  "score": 131,
                  "evalue": 0.000209485,
                  "identity": 43,
                  "positive": 63,
                  "query_from": 501,
                  "query_to": 632,
                  "hit_from": 33,
                  "hit_to": 165,
                  "align_len": 137,
                  "gaps": 9,
                  "qseq": "HPNNQESWFDMLRISYQPFGVERIIETGRKNPL----TRLMAEKVENAYHNYWLDIKMEPKTAFRSLHLD-ESGEKLLADPKFNTWVQYLKTFNDRYPNEKTTVIDGLRDNSHDIALLRMFSAAKNDPSTEKLATDL",
                  "hseq": "HPPKQNSSTKLLRYT----DAVDIVDEERAPILEHFKTLFKSSKVTPERLQHWLDTGLPAETVFRNMKLDRENAFSLFHDPKFAKWVQYADDLSAKSSHKQDSAISTLATKFDDEALYEMIQAAKDYPNLRELALRL",
                  "midline": "HP  Q S   +LR +        I++  R   L    T   + KV      +WLD  +  +T FR++ LD E+   L  DPKF  WVQY    + +  +++ + I  L     D AL  M  AAK+ P+  +LA  L"
                }
              ]
            },
            {
              "num": 423,
              "description": [
                {
                  "id": "gb|ETP39411.1|",
                  "accession": "ETP39411",
                  "title": "hypothetical protein F442_13123 [Phytophthora nicotianae P10297]",
                  "taxid": 1317064,
                  "sciname": "Phytophthora nicotianae P10297"
                }
              ],
              "len": 825,
              "hsps": [
                {
                  "num": 1,
                  "bit_score": 205.682,
                  "score": 522,
                  "evalue": 5.3853e-52,
                  "identity": 147,
                  "positive": 244,
                  "query_from": 150,
                  "query_to": 650,
                  "hit_from": 35,
                  "hit_to": 518,
                  "align_len": 504,
                  "gaps": 23,
                  "qseq": "VYDTIQAAKLYPQLSELALKLEKDQIRFWIATRKDPSVVFEALNLNWAGISIFPKPEFSAWLKYVDDVNARHPKEAPLSIIPTLKQRFSRGDEAGTDVLLKLIANGKATTEAKTVANKVESALFDFWLNSRETPDKVMDAFKYGTTTQA---FLGSPRWKEWERYLSAYNARYPEKKATAIETLTRKYGDAQLLDTLIGASSKGETKTLAAKLQAQQFDRWMNLKESPLDVYNRLRSSYGDTAFFNEPQLNVWVSYMNVFVDKNPSKVDKMFLELGDTFGDMRLFRVLGEAKKFPNLESTATKLQMEKASTLFASGKSPEGIFKVLALDNVGDDILSNTLFHKWLAYLQKFNKEHPNNQESWFDMLRISYQPFGVERIIETGRKNPLTRLMAEKVENAYHNYWLDIKMEPKTAFRSLHLDESGEKLLADPKFNTWVQYLKTFNDRYPNEKTTVIDGLRDNSHDIALLRMFSAAKNDPSTEKLATDLQSALILKWQDAKKTPEEL",
                  "hseq": "CYDLMKNEDSCPSQLELA-TCRLDSSSTGLDNKKTPAKVFKLLKLNNAGDTLLDNPQIGGWLKYVADFNEKNPTKAEKSIV-LLTNHY--GDEA----LLKVLLEPKQIPSTASIADRLHGEQIQCWLATKEDPRYV---FKFLTLDKAGDKLLENPQLTAWLKYVDDFNSE--NKPVARVAVMAHYYGDEALTKLLFDAMKTPSTASMASTFHEEQIVRWLSTRKAPGDVFKFLALNRAGENLFENPQLTTWLKYVDDF-NANNTPISRISV-MTSYYGDEALTKMLFKAMETPSTANMAGKFHDEQFQHWLDTQTHPGEVFKALVLDKAGDKLLQNPRFATWIKYVNDLNSD--NLSISKYAVMAHYYDDETLTKMLFEAMKAPSTANNAAKLHKEQIQYWLDTRKPPGDVFQPLSLDKAGEKLFDHPQFMKWVKYVEDLNKVHPDKKTTLISVLAKHYDSEALAKMMESAKDVPQSAKLVKLLETE--QKWM-TKETPDNL",
                  "midline": " YD ++     P   ELA     D     +  +K P+ VF+ L LN AG ++   P+   WLKYV D N ++P +A  SI+  L   +  GDEA    LLK++   K      ++A+++       WL ++E P  V   FK+ T  +A    L +P+   W +Y+  +N+    K    +  +   YGD  L   L  A     T ++A+    +Q  RW++ +++P DV+  L  +      F  PQL  W+ Y++ F + N + + ++ + +   +GD  L ++L +A + P+  + A K   E+      +   P  +FK L LD  GD +L N  F  W+ Y+   N +  N   S + ++   Y    + +++    K P T   A K+      YWLD +  P   F+ L LD++GEKL   P+F  WV+Y++  N  +P++KTT+I  L  +    AL +M  +AK+ P + KL   L++    KW   K+TP+ L"
                },
                {
                  "num": 2,
                  "bit_score": 202.216,
                  "score": 513,
                  "evalue": 8.40418e-51,
                  "identity": 140,
                  "positive": 245,
                  "query_from": 46,
                  "query_to": 582,
                  "hit_from": 28,
                  "hit_to": 541,
                  "align_len": 538,
                  "gaps": 25,
                  "qseq": "RLLRKNSTVDLV-GEERAPSIVENIKALVKSSAVTPAKLQQWLDERLPAGLVFKNMNLDEPNIFSLLHEPNFAKWVQYADDLSAKSSHKESSVISTLTSLHGDKVVYDTIQAAKLYPQLSELALKLEKDQIRFWIATRKDPSVVFEALNLNWAGISIFPKPEFSAWLKYVDDVNARHPKEAPLSIIPTLKQRFSRGDEAGTDVLLKLIANGKATTEAKTVANKVESALFDFWLNSRETPDKVMDAFKYGTTTQAFLGSPRWKEWERYLSAYNARYPEKKATAIETLTRKYGDAQLLDTLIGASSKGETKTLAAKLQAQQFDRWMNLKESPLDVYNRLRSSYGDTAFFNEPQLNVWVSYMNVFVDKNPSKVDKMFLELGDTFGDMRLFRVLGEAKKFPNLESTATKLQMEKASTLFASGKSPEGIFKVLALDNVGDDILSNTLFHKWLAYLQKFNKEHPNNQESWFDMLRISYQPFGVERIIETGRKNPLTRLMAEKVENAYHNYWLDIKMEPKTAFRSLHLDESGEKLLADPKFNTWV",
                  "hseq": "RTISPPDCYDLMKNEDSCPSQLELATCRLDSSSTG-------LDNKKTPAKVFKLLKLNNAGD-TLLDNPQIGGWLKYVADFNEKNPTKAEKSIVLLTNHYGDEALLKVLLEPKQIPSTASIADRLHGEQIQCWLATKEDPRYVFKFLTLDKAGDKLLENPQLTAWLKYVDDFNSEN---KPVARVAVMAHYY--GDEA----LTKLLFDAMKTPSTASMASTFHEEQIVRWLSTRKAPGDVFKFLALNRAGENLFENPQLTTWLKYVDDFNAN--NTPISRISVMTSYYGDEALTKMLFKAMETPSTANMAGKFHDEQFQHWLDTQTHPGEVFKALVLDKAGDKLLQNPRFATWIKYVNDLNSDNLS-ISK-YAVMAHYYDDETLTKMLFEAMKAPSTANNAAKLHKEQIQYWLDTRKPPGDVFQPLSLDKAGEKLFDHPQFMKWVKYVEDLNKVHPDKKTTLISVLAKHYDSEALAKMMESAKDVPQSAKLVKLLET--EQKWM-TKETPDNLFKRLKLDRMENHVLSNTQLKTWI",
                  "midline": "R +      DL+  E+  PS +E     + SS+         LD +     VFK + L+     +LL  P    W++Y  D + K+  K    I  LT+ +GD+ +   +   K  P  + +A +L  +QI+ W+AT++DP  VF+ L L+ AG  +   P+ +AWLKYVDD N+ +    P++ +  +   +  GDEA    L KL+ +   T    ++A+         WL++R+ P  V          +    +P+   W +Y+  +NA       + I  +T  YGD  L   L  A     T  +A K   +QF  W++ +  P +V+  L            P+   W+ Y+N     N S + K +  +   + D  L ++L EA K P+  + A KL  E+      + K P  +F+ L+LD  G+ +  +  F KW+ Y++  NK HP+ + +   +L   Y    + +++E+ +  P +  + + +E      W+  K  P   F+ L LD     +L++ +  TW+"
                },
                {
                  "num": 3,
                  "bit_score": 191.045,
                  "score": 484,
                  "evalue": 6.17794e-47,
                  "identity": 157,
                  "positive": 261,
                  "query_from": 82,
                  "query_to": 640,
                  "hit_from": 149,
                  "hit_to": 729,
                  "align_len": 598,
                  "gaps": 56,
                  "qseq": "KLQQWLDERLPAGLVFKNMNLDEPNIFSLLHEPNFAKWVQYADDLSAKSSHKESSVISTLTSLHGDKVVYDTIQAAKLYPQLSELALKLEKDQIRFWIATRKDPSVVFEALNLNWAGISIFPKPEFSAWLKYVDDVNARHPKEAPLSIIPTLKQRFSRGDEAGTDVLLKLIANGKATTEAKTVANKVESALFDFWLNSRETPDKVMDAFKYGTTTQAFLGSPRWKEWERYLSAYNARYPEKKATAIETLTRKYGDAQLLDTLIGASSKGETKTLAAKLQAQQFDRWMNLKESPLDVYNRLRSSYGDTAFFNEPQLNVWVSYMNVFVDKNPSKVDKMFLELGDTFGDMRLFRVLGEAKKFPNLESTATKLQMEKASTLFASGKSPEGIFKVLALDNVGDDILSNTLFHKWLAYLQKFNKEHPNNQESWFDM------LRISYQPFG---------VERIIETGRK---NPLTR-----LMAEKVEN--AYHNYWLDIKME--------------PKTAFRSLHLDESGEKLLADPKFNTWVQYLKTFNDRYPNEKTTVIDGLRDNSHDIALLRMFSAAKNDPSTEKLATDLQSALILKW",
                  "hseq": "QIQCWLATKEDPRYVFKFLTLDKAGD-KLLENPQLTAWLKYVDDFN--SENKPVARVAVMAHYYGDEALTKLLFDAMKTPSTASMASTFHEEQIVRWLSTRKAPGDVFKFLALNRAGENLFENPQLTTWLKYVDDFNANN---TPISRISVMTSYY--GDEALTKMLFKAME----TPSTANMAGKFHDEQFQHWLDTQTHPGEVFKALVLDKAGDKLLQNPRFATWIKYVNDLNSDNLSISKYAV--MAHYYDDETLTKMLFEAMKAPSTANNAAKLHKEQIQYWLDTRKPPGDVFQPLSLDKAGEKLFDHPQFMKWVKYVEDLNKVHPDKKTTLISVLAKHYDSEALAKMMESAKDVPQSAKLVKLLETEQK---WMTKETPDNLFKRLKLDRMENHVLSNTQLKTWIGVQCEMLDEAAKAKDTAGDAKILKNELLQSWMQKGWSPEYIFDVVLRLDQDGNKLFRNPLVTTWGKYLIAFNRDNYGKETTIWMMLAASRIDLNNLKPVAGNVPEQFFAMMGLADKGHNLLASPEFVKWIQYLDDFYEEFPDLRKTMMATLRKHYDDKSLVNMIASASKVSKTKDIAKSVEFELFKNW",
                  "midline": "++Q WL  +     VFK + LD+     LL  P    W++Y DD +  S +K  + ++ +   +GD+ +   +  A   P  + +A    ++QI  W++TRK P  VF+ L LN AG ++F  P+ + WLKYVDD NA +    P+S I  +   +  GDEA T +L K +     T     +A K     F  WL+++  P +V  A          L +PR+  W +Y++  N+        A+  +   Y D  L   L  A     T   AAKL  +Q   W++ ++ P DV+  L         F+ PQ   WV Y+      +P K   +   L   +    L +++  AK  P        L+ E+    + + ++P+ +FK L LD + + +LSNT    W+    +   E    +++  D       L  S+   G         V R+ + G K   NPL       L+A   +N       W+ +                 P+  F  + L + G  LLA P+F  W+QYL  F + +P+ + T++  LR +  D +L+ M ++A     T+ +A  ++  L   W"
                },
                {
                  "num": 4,
                  "bit_score": 180.259,
                  "score": 456,
                  "evalue": 2.86515e-43,
                  "identity": 155,
                  "positive": 272,
                  "query_from": 75,
                  "query_to": 637,
                  "hit_from": 231,
                  "hit_to": 816,
                  "align_len": 607,
                  "gaps": 65,
                  "qseq": "SSAVTPAKLQQWLDERLPAGLVFKNMNLDEPNIFSLLHEPNFAKWVQYADDLSAKSSHKESSVISTLTSLHGDKVVYDTIQAAKLYPQLSELALKLEKDQIRFWIATRKDPSVVFEALNLNWAGISIFPKPEFSAWLKYVDDVNARHPKEAPLSIIPTLKQRFSRGDEAGTDVLLKLIANGKATTEAKTVANKVESALFDFWLNSRETPDKVMDAFKYGTTTQAFLGSPRWKEWERYLSAYNARYPEKKATAIETLTRKYGDAQLLDTLIGASSKGETKTLAAKLQAQQFDRWMNLKESPLDVYNRLRSSYGDTAFFNEPQLNVWVSYMNVFVDK---------------------------NPSKVDKMFLELGDTFGDMRLFR--VLGEAKKF------PNLESTATKLQMEKASTLF------ASGKSPEGIFKVLALDNVGDDILSNTLFHKWLAYLQKFNKEHPNNQESWFDMLRISYQPFGVERIIETGRKNPLTRLMAEKVENAYHNYWLDIKME-PKTAFRSLHLDESGEKLLADPKFNTWVQYLKTFNDRYPNEKT--TVIDGLRDNSHDIALLRMFSAAKNDPSTEKLATDLQSALI",
                  "hseq": "ASTFHEEQIVRWLSTRKAPGDVFKFLALNRAGE-NLFENPQLTTWLKYVDDFNANNT--PISRISVMTSYYGDEALTKMLFKAMETPSTANMAGKFHDEQFQHWLDTQTHPGEVFKALVLDKAGDKLLQNPRFATWIKYVNDLNSDN-----LSISKYAVMAHYYDDETLTKMLFEAM---KAPSTANNAA-KLHKEQIQYWLDTRKPPGDVFQPLSLDKAGEKLFDHPQFMKWVKYVEDLNKVHPDKKTTLISVLAKHYDSEALAKMMESAKDVPQSAKLVKLLETEQ--KWMT-KETPDNLFKRLKLDRMENHVLSNTQLKTWIGVQCEMLDEAAKAKDTAGDAKILKNELLQSWMQKGWSPEYIFDVVLRL-DQDGN-KLFRNPLVTTWGKYLIAFNRDNYGKETTIWMMLAASRIDLNNLKPVAGNVPEQFFAMMGLADKGHNLLASPEFVKWIQYLDDFYEEFPDLRKTMMATLRKHYDDKSLVNMIASASKVSKTKDIAKSVEFELFKNWYGVSYKSADQIFTILNLDRAGSSLFTGPWLDTWIRYMIMFEEWYFHNHMPKTLLKYYDEND----LSQMIKTAKSNPNTEKLASYIENALL",
                  "midline": "+S     ++ +WL  R   G VFK + L+     +L   P    W++Y DD +A ++    S IS +TS +GD+ +   +  A   P  + +A K   +Q + W+ T+  P  VF+AL L+ AG  +   P F+ W+KYV+D+N+ +     LSI           DE  T +L + +   KA + A   A K+      +WL++R+ P  V          +     P++ +W +Y+   N  +P+KK T I  L + Y    L   +  A    ++  L   L+ +Q  +WM  KE+P +++ RL+    +    +  QL  W+      +D+                           +P  +  + L L D  G+ +LFR  ++    K+       N     T   M  AS +        +G  PE  F ++ L + G ++L++  F KW+ YL  F +E P+ +++    LR  Y    +  +I +  K   T+ +A+ VE      W  +  +     F  L+LD +G  L   P  +TW++Y+  F + Y +     T++    +N     L +M   AK++P+TEKLA+ +++AL+"
                },
                {
                  "num": 5,
                  "bit_score": 165.622,
                  "score": 418,
                  "evalue": 2.35839e-38,
                  "identity": 110,
                  "positive": 179,
                  "query_from": 277,
                  "query_to": 666,
                  "hit_from": 63,
                  "hit_to": 446,
                  "align_len": 391,
                  "gaps": 8,
                  "qseq": "LNSRETPDKVMDAFKYGTTTQAFLGSPRWKEWERYLSAYNARYPEKKATAIETLTRKYGDAQLLDTLIGASSKGETKTLAAKLQAQQFDRWMNLKESPLDVYNRLRSSYGDTAFFNEPQLNVWVSYMNVFVDKNPSKVDKMFLELGDTFGDMRLFRVLGEAKKFPNLESTATKLQMEKASTLFASGKSPEGIFKVLALDNVGDDILSNTLFHKWLAYLQKFNKEHPNNQESWFDMLRISYQPFGVERIIETGRKNPLTRLMAEKVENAYHNYWLDIKMEPKTAFRSLHLDESGEKLLADPKFNTWVQYLKTFN-DRYPNEKTTVIDGLRDNSHDIALLRMFSAAKNDPSTEKLATDLQSALILKWQDAKKTPEELKRVFVGVPAADEMLDR",
                  "hseq": "LDNKKTPAKVFKLLKLNNAGDTLLDNPQIGGWLKYVADFNEKNPTKAEKSIVLLTNHYGDEALLKVLLEPKQIPSTASIADRLHGEQIQCWLATKEDPRYVFKFLTLDKAGDKLLENPQLTAWLKYVDDFNSEN--KPVARVAVMAHYYGDEALTKLLFDAMKTPSTASMASTFHEEQIVRWLSTRKAPGDVFKFLALNRAGENLFENPQLTTWLKYVDDFNAN--NTPISRISVMTSYYGDEALTKMLFKAMETPSTANMAGKFHDEQFQHWLDTQTHPGEVFKALVLDKAGDKLLQNPRFATWIKYVNDLNSDNLSISKYAVMAHYYD---DETLTKMLFEAMKAPSTANNAAKLHKEQIQYWLDTRKPPGDVFQPLSLDKAGEKLFDH",
                  "midline": "L++++TP KV    K        L +P+   W +Y++ +N + P K   +I  LT  YGD  LL  L+       T ++A +L  +Q   W+  KE P  V+  L            PQL  W+ Y++ F  +N  K       +   +GD  L ++L +A K P+  S A+    E+     ++ K+P  +FK LAL+  G+++  N     WL Y+  FN    N   S   ++   Y    + +++    + P T  MA K  +    +WLD +  P   F++L LD++G+KLL +P+F TW++Y+   N D     K  V+    D   D  L +M   A   PST   A  L    I  W D +K P ++ +      A +++ D "
                },
                {
                  "num": 6,
                  "bit_score": 100.908,
                  "score": 250,
                  "evalue": 1.82333e-17,
                  "identity": 59,
                  "positive": 110,
                  "query_from": 450,
                  "query_to": 664,
                  "hit_from": 54,
                  "hit_to": 265,
                  "align_len": 215,
                  "gaps": 3,
                  "qseq": "LQMEKASTLFASGKSPEGIFKVLALDNVGDDILSNTLFHKWLAYLQKFNKEHPNNQESWFDMLRISYQPFGVERIIETGRKNPLTRLMAEKVENAYHNYWLDIKMEPKTAFRSLHLDESGEKLLADPKFNTWVQYLKTFNDRYPNEKTTVIDGLRDNSHDIALLRMFSAAKNDPSTEKLATDLQSALILKWQDAKKTPEELKRVFVGVPAADEML",
                  "hseq": "CRLDSSSTGLDNKKTPAKVFKLLKLNNAGDTLLDNPQIGGWLKYVADFNEKNPTKAEKSIVLLTNHYGDEALLKVLLEPKQIPSTASIADRLHGEQIQCWLATKEDPRYVFKFLTLDKAGDKLLENPQLTAWLKYVDDFNSE--NKPVARVAVMAHYYGDEALTKLLFDAMKTPSTASMASTFHEEQIVRWLSTRKAPGDVFK-FLALNRAGENL",
                  "midline": " +++ +ST   + K+P  +FK+L L+N GD +L N     WL Y+  FN+++P   E    +L   Y    + +++   ++ P T  +A+++       WL  K +P+  F+ L LD++G+KLL +P+   W++Y+  FN    N+    +  +     D AL ++   A   PST  +A+      I++W   +K P ++ + F+ +  A E L"
                }
              ]
            },
            {
              "num": 424,
              "description": [
                {
                  "id": "gb|KAL4117386.1|",
                  "accession": "KAL4117386",
                  "title": "hypothetical protein PRIC2_011377 [Phytophthora ramorum]",
                  "taxid": 164328,
                  "sciname": "Phytophthora ramorum"
                }
              ],
              "len": 714,
              "hsps": [
                {
                  "num": 1,
                  "bit_score": 203.371,
                  "score": 516,
                  "evalue": 9.3075e-52,
                  "identity": 189,
                  "positive": 298,
                  "query_from": 1,
                  "query_to": 650,
                  "hit_from": 1,
                  "hit_to": 679,
                  "align_len": 697,
                  "gaps": 65,
                  "qseq": "MHLFFLTAVAFVITSVSVDASVAKDPRGHAPNRTEVDTV---NASSSTRLLRKNSTVDLVGEERAPSIVENIKALVKSSAVTPAKLQQWLDERLPAGLVFKNMNLDEPNIFSLLHEPNFAKWVQYADDLSAKSSHKESSVISTLTSLHGDKVVYDTIQAAKLYPQLSELALKLEKDQIRFWIATRKDPSVVFEALNLNWAGISIFPKPEFSAWLKYVDDVNARHPKEAP--LSIIPTLKQRFSRGDEAGTDVLLKLIANGKATTEAKTVANKVESALFDFWLNSRETPDKVMDAFK----YGTTTQAFLGSPRWKEWERYLSAYNARYPEKKATAIETLTRKYGDAQLLDTLIGASSKG-ETKTLAAKLQAQQFDRWMNLKESPLDVYNRL---------RSSYGDTA-------FFNEPQLNVWVSYMNVFVDKNPSKVDKMFLELGDTFGDMRLFRVLGEAKKFPNLESTATKLQMEKASTLFASGKSPEGIFKVL------------------ALDN-VGDDILSNTLFHKWLAYLQKFNKEHPNNQESWFDMLRISYQPFGVERIIETGRKN-PLTRLMAEKVENAYHNYWLDIKMEPKTAFRSLHLDESGEKLLADPKFN-TWVQYLKTFNDRYPNEKTTVIDGLRDNSHDIALLRMFSAAKNDPSTEKLATDLQSALILKWQDAKKTPEEL",
                  "hseq": "MRLCQLLLVGCSILAGSASAVAVSNARPSALAETVRSTTLGGNEIPYQRLLRTQDSGGNDDDERGFDVSKFQTWLLPKASL--EKLDDWLEKGKPAKEVFDRLQLTKVGD-KLLDNPTFIAWVKYADDLSAKYPGKAASTIPTLIAKYGDEALFKMLEAAMKAPSTQSLATKLRADQIEHWAIIGKPPGDVLKIFGVE-KTTDVLSRSRVVDWVKYIDNFNTKHPNEAISLASMDSALAGKYS------GSTLFKNLQEAKSIPSTGTIAIKLQAEQIQSLQNRNKHP---LDVFAILGLHEIKSNEVFSSPILKTWLKYLDTFKTKFPQDKTTLFTAIRSHYN----VKSMVSEAMKNPSTISLAKRVESEKFQWNLQQKQLPASVFYDLMGYPRSFVRTNGAGESQIIMNADNFLVDPMFKTWARYLNAFNKKYPDDKTDMIKSLLLHYTDHTLSQVLITAKQVPSTEKMATNLQLSLLNKWARDKKPPAEVSKLLNVGSSDTLMKMYAKKYDWALKNVVEENVLENLTKDTWLKYLDDFTKKK-HDASSTISQLADRYGGMSVAQMIEVSRDNGGAQRIAAHALQAAQIKGWMDSKMSVDDVFQLLKLGDKANMRLDNPLLSRTFRMFTNQFSKKNPDAQTSFIETLRRNYGDEALSKMLISAKGVSSTKTTATSLQTQLLDKWLEAGKRPSSV",
                  "midline": "M L  L  V   I + S  A    + R  A   T   T    N     RLLR   +     +ER   + +    L+  +++   KL  WL++  PA  VF  + L +     LL  P F  WV+YADDLSAK   K +S I TL + +GD+ ++  ++AA   P    LA KL  DQI  W    K P  V +   +      +  +     W+KY+D+ N +HP EA    S+   L  ++S         L K +   K+     T+A K+++       N  + P   +D F     +   +     SP  K W +YL  +  ++P+ K T    +   Y     + +++  + K   T +LA ++++++F   +  K+ P  V+  L          +  G++        F  +P    W  Y+N F  K P     M   L   + D  L +VL  AK+ P+ E  AT LQ+   +      K P  + K+L                  AL N V +++L N     WL YL  F K+  ++  S    L   Y    V ++IE  R N    R+ A  ++ A    W+D KM     F+ L L +     L +P  + T+  +   F+ + P+ +T+ I+ LR N  D AL +M  +AK   ST+  AT LQ+ L+ KW +A K P  +"
                },
                {
                  "num": 2,
                  "bit_score": 187.193,
                  "score": 474,
                  "evalue": 4.91393e-46,
                  "identity": 127,
                  "positive": 203,
                  "query_from": 273,
                  "query_to": 669,
                  "hit_from": 84,
                  "hit_to": 495,
                  "align_len": 417,
                  "gaps": 25,
                  "qseq": "FDFWLNSRETPDKVMDAFKYGTTTQAFLGSPRWKEWERYLSAYNARYPEKKATAIETLTRKYGDAQLLDTLIGASSKGETKTLAAKLQAQQFDRWMNLKESPLDVYNRLRSSYGDTAFFNEPQLNVWVSYMNVFVDKNPSK---VDKMFLELGDTFGDMRLFRVLGEAKKFPNLESTATKLQMEKASTLFASGKSPEGIFKVLALDNV-GDDILSNTLFHKWLAYLQKFNKEHPNNQESWFDMLRISYQPFGVERIIETGRKNPLTRLMAEKVENAYHNYWLDIKMEPKTAFRSL--------HLDESGE--------KLLADPKFNTWVQYLKTFNDRYPNEKTTVIDGLRDNSHDIALLRMFSAAKNDPSTEKLATDLQSALILKWQDAKKTPEELKRVFVGVPAADEMLDRYIK",
                  "hseq": "LDDWLEKGKPAKEVFDRLQLTKVGDKLLDNPTFIAWVKYADDLSAKYPGKAASTIPTLIAKYGDEALFKMLEAAMKAPSTQSLATKLRADQIEHWAIIGKPPGDVL-KIFGVEKTTDVLSRSRVVDWVKYIDNFNTKHPNEAISLASMDSALAGKYSGSTLFKNLQEAKSIPSTGTIAIKLQAEQIQSLQNRNKHPLDVFAILGLHEIKSNEVFSSPILKTWLKYLDTFKTKFPQDKTTLFTAIRSHY---NVKSMVSEAMKNPSTISLAKRVESEKFQWNLQQKQLPASVFYDLMGYPRSFVRTNGAGESQIIMNADNFLVDPMFKTWARYLNAFNKKYPDDKTDMIKSLLLHYTDHTLSQVLITAKQVPSTEKMATNLQLSLLNKWARDKKPPAEVSKL-LNVGSSDTLMKMYAK",
                  "midline": " D WL   +   +V D  +        L +P +  W +Y    +A+YP K A+ I TL  KYGD  L   L  A     T++LA KL+A Q + W  + + P DV  ++      T   +  ++  WV Y++ F  K+P++   +  M   L   +    LF+ L EAK  P+  + A KLQ E+  +L    K P  +F +L L  +  +++ S+ +   WL YL  F  + P ++ + F  +R  Y    V+ ++    KNP T  +A++VE+    + L  K  P + F  L          + +GE          L DP F TW +YL  FN +YP++KT +I  L  +  D  L ++   AK  PSTEK+AT+LQ +L+ KW   KK P E+ ++ + V ++D ++  Y K"
                },
                {
                  "num": 3,
                  "bit_score": 86.6557,
                  "score": 213,
                  "evalue": 4.48978e-13,
                  "identity": 76,
                  "positive": 132,
                  "query_from": 106,
                  "query_to": 389,
                  "hit_from": 395,
                  "hit_to": 693,
                  "align_len": 306,
                  "gaps": 29,
                  "qseq": "NIFSLLHEPNFAKWVQYADDLSAKSSHKESSVISTLTSLHGDKVVYDTIQAAKLYPQLSELALKLEKDQIRFWIATRKDPSVVFEALNL--------------NWAGISIFPKPEFS-----AWLKYVDDVNARHPKEAPLSIIPTLKQRFSRGDEAGTDVLLKLIANGKATTEAKTVANKVESALFDFWLNSRETPDKVMDAFKYGTTTQAFLGSPRW-KEWERYLSAYNARYPEKKATAIETLTRKYGDAQLLDTLIGASSKGETKTLAAKLQAQQFDRWMNLKESPLDVYN--RLRSSYGDTA",
                  "hseq": "NADNFLVDPMFKTWARYLNAFNKKYPDDKTDMIKSLLLHYTDHTLSQVLITAKQVPSTEKMATNLQLSLLNKWARDKKPPAEVSKLLNVGSSDTLMKMYAKKYDWALKNVVEENVLENLTKDTWLKYLDDFTKK--KHDASSTISQLADRY--GGMSVAQMIEVSRDNGGAQ---RIAAHALQAAQIKGWMDSKMSVDDVFQLLKLGDKANMRLDNPLLSRTFRMFTNQFSKKNPDAQTSFIETLRRNYGDEALSKMLISAKGVSSTKTTATSLQTQLLDKWLEAGKRPSSVFKWLQLKRSVMDNA",
                  "midline": "N  + L +P F  W +Y +  + K    ++ +I +L   + D  +   +  AK  P   ++A  L+   +  W   +K P+ V + LN+              +WA  ++  +          WLKY+DD   +  K    S I  L  R+  G  +   ++     NG A    +  A+ +++A    W++S+ + D V    K G      L +P   + +  + + ++ + P+ + + IETL R YGD  L   LI A     TKT A  LQ Q  D+W+   + P  V+   +L+ S  D A"
                },
                {
                  "num": 4,
                  "bit_score": 82.4185,
                  "score": 202,
                  "evalue": 8.8584e-12,
                  "identity": 111,
                  "positive": 197,
                  "query_from": 56,
                  "query_to": 501,
                  "hit_from": 234,
                  "hit_to": 709,
                  "align_len": 494,
                  "gaps": 66,
                  "qseq": "LVGEERAPSIVENIKAL--VKSSAVTPAKLQ----QWLDERLPAGL-VFKNMNLDEPNIFSLLHEPNFAKWVQYADDLSAKSSHKESSVISTLTSLHGDKVVYDTIQAAKLYPQLSELALKLEKDQIRFWIATRKDPSVVFEAL--------NLNWAGIS--------IFPKPEFSAWLKYVDDVNARHPKEAPLSIIPTLKQRFSRGDEAGTDVLLKLIANGKATTEAKTVANKVESALFDFWLNSRETPDKVMDAFKYG---TTTQAFLGSPRWK----------------EWERYLSAYNARYPEKKATAIETLTRKYGD---AQLLDTLIGASSKGETKTLAAKLQAQQFDRWMNLKESPLDVYNRLRSSYGDTA--FFNEPQLN-VWVSYMNVFVDKNPSKVDKMFLELGDTFGDMRLFRVLGEAKKFPNLESTATKLQMEKASTLFASGKSPEGIFKVLALDNVGDDILSNTLFHKWLAYLQKFNKEH",
                  "hseq": "LAGKYSGSTLFKNLQEAKSIPSTGTIAIKLQAEQIQSLQNRNKHPLDVFAILGLHEIKSNEVFSSPILKTWLKYLDTFKTKFPQDKTTLFTAIRSHYN---VKSMVSEAMKNPSTISLAKRVESEKFQWNLQQKQLPASVFYDLMGYPRSFVRTNGAGESQIIMNADNFLVDPMFKTWARYLNAFNKKYPDDKT-DMIKSLLLHYT--DHTLSQVLI----TAKQVPSTEKMATNLQLSLLNKWARDKKPPAEVSKLLNVGSSDTLMKMYAKKYDWALKNVVEENVLENLTKDTWLKYLDDFTKKKHDASST-ISQLADRYGGMSVAQMIE--VSRDNGGAQRIAAHALQAAQIKGWMDSKMSVDDVFQLLK--LGDKANMRLDNPLLSRTFRMFTNQFSKKNPDAQTSFIETLRRNYGDEALSKMLISAKGVSSTKTTATSLQTQLLDKWLEAGKRPSSVFKWLQLKR---SVMDNAERQVYETYAMKFKTKY",
                  "midline": "L G+    ++ +N++    + S+     KLQ    Q L  R    L VF  + L E     +   P    W++Y D    K    ++++ + + S +    V   +  A   P    LA ++E ++ ++ +  ++ P+ VF  L          N AG S            P F  W +Y++  N ++P +    +I +L   ++  D   + VL+      K     + +A  ++ +L + W   ++ P +V      G   T  + +     W                  W +YL  +  +  +  +T I  L  +YG    AQ+++  +   + G  +  A  LQA Q   WM+ K S  DV+  L+   GD A    + P L+  +  + N F  KNP         L   +GD  L ++L  AK   + ++TAT LQ +       +GK P  +FK L L      ++ N     +  Y  KF  ++"
                }
              ]
            },
            {
              "num": 425,
              "description": [
                {
                  "id": "ref|XP_002898208.1|",
                  "accession": "XP_002898208",
                  "title": "secreted RxLR effector peptide protein, putative [Phytophthora infestans T30-4]",
                  "taxid": 403677,
                  "sciname": "Phytophthora infestans T30-4"
                },
                {
                  "id": "gb|EEY63323.1|",
                  "accession": "EEY63323",
                  "title": "secreted RxLR effector peptide protein, putative [Phytophthora infestans T30-4]",
                  "taxid": 403677,
                  "sciname": "Phytophthora infestans T30-4"
                }
              ],
              "len": 934,
              "hsps": [
                {
                  "num": 1,
                  "bit_score": 206.068,
                  "score": 523,
                  "evalue": 9.9689e-52,
                  "identity": 183,
                  "positive": 305,
                  "query_from": 8,
                  "query_to": 650,
                  "hit_from": 6,
                  "hit_to": 722,
                  "align_len": 754,
                  "gaps": 148,
                  "qseq": "AVAFVITSVSVDASVAKDPRGH--APNRTEVDTVNASSSTRLLRKNSTVDLVGEERAPSIVENIKALVKSSAVTPAKLQQWLDERL----PAGLVFKNMNLDEPNIFSLLHEPNFAKWVQYADDLSAKSSHKESSVISTLTSLHGDKVVYDTIQAAKLYPQLSELALKLEKDQIRFWIATRKDPSVVFEALNLNWAGISIFPKPEFSAWLKYVDDVNARHPKEAPLSIIPTLKQRFSRGDEAGTDVLLKLIANGKATTEAKTVANKVESALFDFWLNSRETPDKVM-----------------------DAFK-----------------------------YGTTTQAFLGSPRWKEWERYLSAYNARYPEKKATAIETLTRKYGDAQLLDTLIGASSKGETKTLAAKLQAQQFDRWMNLKESPLDVYNRLRSSYGDTAFFNEPQLNVWVSYMNVFVDKNPSK----------------VDKMFLELGDT------------------FGDMR----LFRVLGEAKKFPNLESTA--------------TKLQMEKASTLFASGKSPEGIFKVLALDNVGDDILSNTLFHKWLAYLQKFNKEHPNNQESWFDMLRISYQPFGVERIIETGRKNPLTRLMAEKVENAYHNYWLDIKMEPKTAFRSLHLDESGEKLLADPKFNTWVQYLKTFNDRYPNEKTTVIDGLRDNSHDIALLRMFSAAKN-DPSTEKLATDLQSALILKWQDAKKTPEEL",
                  "hseq": "AILLTVVLMAISDTVSSAAKSHLTTPCLTRHDT------KRFLRAHNT-----EDRGIS-TPNVEML-----------QGWLKKGLLSDEAVGLLSLGHKADD-----LLSGSLLSAWVSYIKVFNKENPTEKMKTISALTARFGDEALSTMIETAKRVPKTEDVATKMQAKQIQNWMTLGKTPDDVFTLLKLNTAKSLLFDQPPVNTWLQYMDDFSKAKP-EAQFSTIATLRKLYT------DDVLAKMIIVAGKNAKTAEAGKNVETALLRTWFNEMKTPTDILRLLNARGTGQSQKFFASIWTKYDDLFQKVDPKFKTDMLKDWLKKGLITDETFRMLTLGNAADEFLNGSLLSAWATYIKVFNQENPTQQLSLLATLTARFGDEAVSTMVETAKSVPTTKDVANRVQAEQIQHWMTLGKTPDDVFTLLKLNTAKSLFFDQPPVNTWLQYMDNFSKANPGAQFSTIATLRKLYTDDVLAKMIIVAGKNAKTAEAGKNVETALLRTWFNEMKTPTDVIRLLG--LRTPGQTSVAPVLTKYIALFNKVDPRFKTEMLQNWLKRGLITDETFRLLTLGNTADELLNGSMLSAWATYIKVFNQENPTQPMSLLASLTARFGDEAASTMLEAARKTPTTKRLASSIQREQSRHWLSVKKHPDDIFVLLKLNTATSRLFDQPQLNTWVRYVDAFNEANPTSTTTLLSTLRTRYKEDTLAQMLVVARTKGGSVGQTATRIQAEQTKLWLKSNKTPGEV",
                  "midline": "A+   +  +++  +V+   + H   P  T  DT       R LR ++T     E+R  S   N++ L           Q WL + L      GL+      D+     LL     + WV Y    + ++  ++   IS LT+  GD+ +   I+ AK  P+  ++A K++  QI+ W+   K P  VF  L LN A   +F +P  + WL+Y+DD +   P EA  S I TL++ ++       DVL K+I       +       VE+AL   W N  +TP  ++                       D F+                              G     FL       W  Y+  +N   P ++ + + TLT ++GD  +   +  A S   TK +A ++QA+Q   WM L ++P DV+  L+ +   + FF++P +N W+ YM+ F   NP                  + KM +  G                    F +M+    + R+LG   + P   S A               + + E        G   +  F++L L N  D++L+ ++   W  Y++ FN+E+P    S    L   +       ++E  RK P T+ +A  ++     +WL +K  P   F  L L+ +  +L   P+ NTWV+Y+  FN+  P   TT++  LR    +  L +M   A+    S  + AT +Q+     W  + KTP E+"
                },
                {
                  "num": 2,
                  "bit_score": 196.823,
                  "score": 499,
                  "evalue": 1.18569e-48,
                  "identity": 156,
                  "positive": 273,
                  "query_from": 83,
                  "query_to": 671,
                  "hit_from": 294,
                  "hit_to": 922,
                  "align_len": 640,
                  "gaps": 62,
                  "qseq": "LQQWLDERLPAGLVFKNMNLDEPNIFSLLHEPNFAKWVQYADDLSAKSSHKESSVISTLTSLHGDKVVYDTIQAAKLYPQLSELALKLEKDQIRFWIATRKDPSVVFEALNLNWAGISIFPKPEFSAWLKYVDDVNARHPKEAPLSIIPTLKQRFSRGDEAGTDVLLKLIANGKATTEAKTVANKVESALFDFWLNSRETP----------------------------DKVMDAFK----------------------YGTTTQAFLGSPRWKEWERYLSAYNARYPEKKATAIETLTRKYGDAQLLDTLIGASSKGETKTLAAKLQAQQFDRWMNLKESPLDVYNRLRSSYGDTAFFNEPQLNVWVSYMNVFVDKNPSKVDKMFLELGDTFGDMRLFRVLGEAK-KFPNLESTATKLQMEKASTLFASGKSPEGIFKVLALDNVGDDILSNTLFHKWLAYLQKFNKEHPNNQESWFDMLRISYQPFGVERIIETGRKNPLTRLMAEKVENAYHNYWLDIKMEPKTAFRSLHLDESGEKLLADPKFNTWVQYLKTFNDRYPNEKTTVIDGLRDNSHDIALLRMFSAAKNDPSTEKLATDLQSALILKWQDAKKTPEELKRVFVGVPAADEMLDRYIKLL",
                  "hseq": "LKDWLKKGLITDETFRMLTLGNAAD-EFLNGSLLSAWATYIKVFNQENPTQQLSLLATLTARFGDEAVSTMVETAKSVPTTKDVANRVQAEQIQHWMTLGKTPDDVFTLLKLNTAKSLFFDQPPVNTWLQYMDNFSKANPG-AQFSTIATLRKLYT------DDVLAKMIIVAGKNAKTAEAGKNVETALLRTWFNEMKTPTDVIRLLGLRTPGQTSVAPVLTKYIALFNKVDPRFKTEMLQNWLKRGLITDETFRLLTLGNTADELLNGSMLSAWATYIKVFNQENPTQPMSLLASLTARFGDEAASTMLEAARKTPTTKRLASSIQREQSRHWLSVKKHPDDIFVLLKLNTATSRLFDQPQLNTWVRYVDAFNEANPTSTTTLLSTLRTRYKEDTLAQMLVVARTKGGSVGQTATRIQAEQTKLWLKSNKTPGEVFEMLQLKKLGTNFLSHPIFNAWVKYTDDYRKKNLGTYRSALTTLRKTHSDETLAKLFIEASKVAKTAKMGKRLHAELLREWSLTGATPVRVFLRLNLGKMDPKVFESPLYSMWTSYISMFKKVNPTFKDDPVKMLVSIYGHRDLTALLLAAEKAPSTKDIAIKLQKELLELWQAAKMDPS---RVYSALHVEREAKNSPIRMF",
                  "midline": "L+ WL + L     F+ + L        L+    + W  Y    + ++  ++ S+++TLT+  GD+ V   ++ AK  P   ++A +++ +QI+ W+   K P  VF  L LN A    F +P  + WL+Y+D+ +  +P  A  S I TL++ ++       DVL K+I       +       VE+AL   W N  +TP                            +KV   FK                       G T    L       W  Y+  +N   P +  + + +LT ++GD      L  A     TK LA+ +Q +Q   W+++K+ P D++  L+ +   +  F++PQLN WV Y++ F + NP+    +   L   + +  L ++L  A+ K  ++  TAT++Q E+      S K+P  +F++L L  +G + LS+ +F+ W+ Y   + K++     S    LR ++    + ++     K   T  M +++       W      P   F  L+L +   K+   P ++ W  Y+  F    P  K   +  L        L  +  AA+  PST+ +A  LQ  L+  WQ AK  P    RV+  +    E  +  I++ "
                },
                {
                  "num": 3,
                  "bit_score": 156.377,
                  "score": 394,
                  "evalue": 4.22877e-35,
                  "identity": 139,
                  "positive": 235,
                  "query_from": 58,
                  "query_to": 590,
                  "hit_from": 356,
                  "hit_to": 932,
                  "align_len": 588,
                  "gaps": 66,
                  "qseq": "GEERAPSIVENIKALVKS----SAVTPAKLQQWLDERLPAGLVFKNMNLDEPNIFSLLHEPNFAKWVQYADDLSAKSSHKESSVISTLTSLHGDKVVYDTIQAAKLYPQLSELALKLEKDQIRFWIATRKDPSVVFEALNLNWAG-----------ISIFPK--PEF-------------------------------------SAWLKYVDDVNARHPKEAPLSIIPTLKQRFSRGDEAGTDVLLKLIANGKATTEAKTVANKVESALFDFWLNSRETPDKVMDAFKYGTTTQAFLGSPRWKEWERYLSAYNARYPEKKATAIETLTRKYGDAQLLDTLIGASSKG-ETKTLAAKLQAQQFDRWMNLKESPLDVYNRLRSSYGDTAFFNEPQLNVWVSYMNVFVDKNPSKVDKMFLELGDTFGDMRLFRVLGEAKKFPNLESTATKLQMEKASTLFASGKSPEGIFKVLALDNVGDDILSNTLFHKWLAYLQKFNKEHPNNQESWFDMLRISYQPFGVERIIETGRKNPLTRLMAEKVENAYHNYWLDIKMEPKTAFRSLHLDESGEKLLADPKFNTWVQYLKTFND",
                  "hseq": "GDEAVSTMVETAKSVPTTKDVANRVQAEQIQHWMTLGKTPDDVFTLLKLNTAKSL-FFDQPPVNTWLQYMDNFSKANPGAQFSTIATLRKLYTDDVLAKMIIVAGKNAKTAEAGKNVETALLRTWFNEMKTPTDVIRLLGLRTPGQTSVAPVLTKYIALFNKVDPRFKTEMLQNWLKRGLITDETFRLLTLGNTADELLNGSMLSAWATYIKVFNQENPTQ-PMSLLASLTARF--GDEAASTML----EAARKTPTTKRLASSIQREQSRHWLSVKKHPDDIFVLLKLNTATSRLFDQPQLNTWVRYVDAFNEANPTSTTTLLSTLRTRYKEDTLAQMLVVARTKGGSVGQTATRIQAEQTKLWLKSNKTPGEVFEMLQLKKLGTNFLSHPIFNAWVKYTDDYRKKNLGTYRSALTTLRKTHSDETLAKLFIEASKVAKTAKMGKRLHAELLREWSLTGATPVRVFLRLNLGKMDPKVFESPLYSMWTSYISMFKKVNPTFKDDPVKMLVSIYGHRDLTALLLAAEKAPSTKDIAIKLQKELLELWQAAKMDPSRVYSALHVEREAKN---SPIRMFWSEYVKAFRN",
                  "midline": "G+E   ++VE  K++  +    + V   ++Q W+        VF  + L+         +P    W+QY D+ S  +   + S I+TL  L+ D V+   I  A    + +E    +E   +R W    K P+ V   L L   G           I++F K  P F                                     SAW  Y+   N  +P + P+S++ +L  RF  GDEA + +L       + T   K +A+ ++      WL+ ++ PD +    K  T T      P+   W RY+ A+N   P    T + TL  +Y +  L   L+ A +KG      A ++QA+Q   W+   ++P +V+  L+     T F + P  N WV Y + +  KN          L  T  D  L ++  EA K         +L  E       +G +P  +F  L L  +   +  + L+  W +Y+  F K +P  ++    ML   Y    +  ++    K P T+ +A K++      W   KM+P   + +LH++   +     P    W +Y+K F +"
                },
                {
                  "num": 4,
                  "bit_score": 147.132,
                  "score": 370,
                  "evalue": 3.28206e-32,
                  "identity": 106,
                  "positive": 186,
                  "query_from": 272,
                  "query_to": 671,
                  "hit_from": 59,
                  "hit_to": 514,
                  "align_len": 456,
                  "gaps": 56,
                  "qseq": "LFDFWLNSRETPDKVMDAFKYGTTTQAFLGSPRWKEWERYLSAYNARYPEKKATAIETLTRKYGDAQLLDTLIGASSKGETKTLAAKLQAQQFDRWMNLKESPLDVYNRLRSSYGDTAFFNEPQLNVWVSYMNVFVDKNPSK----------------VDKMFLELGDT------------------FGDMR----LFRVL-----GEAKKF---------PNLESTATKLQMEKASTLFASGKSPEGIFKVLALDNVGDDILSNTLFHKWLAYLQKFNKEHPNNQESWFDMLRISYQPFGVERIIETGRKNPLTRLMAEKVENAYHNYWLDIKMEPKTAFRSLHLDESGEKLLADPKFNTWVQYLKTFNDRYPNEKTTVIDGLRDNSHDIALLRMFSAAKNDPSTEKLATDLQSALILKWQDAKKTPEELKRVFV----GVPAADEMLDRYIKLL",
                  "hseq": "MLQGWLKKGLLSDEAVGLLSLGHKADDLLSGSLLSAWVSYIKVFNKENPTEKMKTISALTARFGDEALSTMIETAKRVPKTEDVATKMQAKQIQNWMTLGKTPDDVFTLLKLNTAKSLLFDQPPVNTWLQYMDDFSKAKPEAQFSTIATLRKLYTDDVLAKMIIVAGKNAKTAEAGKNVETALLRTWFNEMKTPTDILRLLNARGTGQSQKFFASIWTKYDDLFQKVDPKFKTDMLKDWLKKGLITDETFRMLTLGNAADEFLNGSLLSAWATYIKVFNQENPTQQLSLLATLTARFGDEAVSTMVETAKSVPTTKDVANRVQAEQIQHWMTLGKTPDDVFTLLKLNTAKSLFFDQPPVNTWLQYMDNFSKANPGAQFSTIATLRKLYTDDVLAKMIIVAGKNAKTAEAGKNVETALLRTWFNEMKTPTDVIRLLGLRTPGQTSVAPVLTKYIALF",
                  "midline": "+   WL      D+ +     G      L       W  Y+  +N   P +K   I  LT ++GD  L   +  A    +T+ +A K+QA+Q   WM L ++P DV+  L+ +   +  F++P +N W+ YM+ F    P                  + KM +  G                    F +M+    + R+L     G+++KF            +    K + +        G   +  F++L L N  D+ L+ +L   W  Y++ FN+E+P  Q S    L   +    V  ++ET +  P T+ +A +V+     +W+ +   P   F  L L+ +       P  NTW+QY+  F+   P  + + I  LR    D  L +M   A  +  T +   ++++AL+  W +  KTP ++ R+      G  +   +L +YI L "
                }
              ]
            },
            {
              "num": 426,
              "description": [
                {
                  "id": "gb|KAJ8566828.1|",
                  "accession": "KAJ8566828",
                  "title": "hypothetical protein ON010_g6296 [Phytophthora cinnamomi]",
                  "taxid": 4785,
                  "sciname": "Phytophthora cinnamomi"
                }
              ],
              "len": 345,
              "hsps": [
                {
                  "num": 1,
                  "bit_score": 193.741,
                  "score": 491,
                  "evalue": 2.08902e-51,
                  "identity": 123,
                  "positive": 173,
                  "query_from": 241,
                  "query_to": 609,
                  "hit_from": 23,
                  "hit_to": 338,
                  "align_len": 372,
                  "gaps": 59,
                  "qseq": "DEAGTDVLLKLIANGKATTEAKTVANKVESALFDFWLNSRETPDKVMDAFKYGTTTQAFLGSPRWKEWERYLSAYNARYPEKKATAIETLTRKYGDAQLLDTLIGASSKGETKTLAAKLQAQQFDRWMNLKESPLDVYNRLRSSYGDTA--FFNEPQLNVWVSYMNVFVDKNPSKVDKMFLELGDTFGDMRLFRVLGEAKKFPNLESTATKLQMEKASTLFASGKSPEGIFKVLALDNVGDDILSNTLFHKWLAYLQKFNKEHPNNQESWFDMLRISYQPFGVERIIETGRKNPLTRLMAEKVENAYHNYWLDIKMEPKTAFRSLHLDESG-EKLLADPKFNTWVQYLKTFNDRYPNEKTTVIDGLRDNSHD",
                  "hseq": "DYYGDAALYGVIKSGKSYPETKEIAMKLQAGQLERWVTTAKDLDDVFHLMKLDKVKEHILSNPELSVWVKYVGEFNEKYPEKQALMIPTLMKYNSDATLFKMFDG--------------------------ESVDDVYKLLKLPRAHLVDDLAHQSLLEVWISYLNVVVTANPSEASSLFSALGSRFQDRPLIQILEAAKKFPNMERVANKLQTGKIKGYLANNESPREVFMLLALGDVGDNLXLDDLFTKWM------------------------------KRMIKRAIQNPSTVRIGERMETEEIEYWLHFKEPPQRAFASLGLKEMAVETVLVSPDFKIWVKYLDAFNLRYPKEKTTVVDGLLDNYND",
                  "midline": "D  G   L  +I +GK+  E K +A K+++   + W+ + +  D V    K     +  L +P    W +Y+  +N +YPEK+A  I TL +   DA L     G                          ES  DVY  L+           ++  L VW+SY+NV V  NPS+   +F  LG  F D  L ++L  AKKFPN+E  A KLQ  K     A+ +SP  +F +LAL +VGD++  + LF KW+                              +R+I+   +NP T  + E++E     YWL  K  P+ AF SL L E   E +L  P F  WV+YL  FN RYP EKTTV+DGL DN +D"
                },
                {
                  "num": 2,
                  "bit_score": 84.7297,
                  "score": 208,
                  "evalue": 3.43708e-13,
                  "identity": 87,
                  "positive": 149,
                  "query_from": 145,
                  "query_to": 516,
                  "hit_from": 25,
                  "hit_to": 336,
                  "align_len": 379,
                  "gaps": 74,
                  "qseq": "HGDKVVYDTIQAAKLYPQLSELALKLEKDQIRFWIATRKDPSVVFEALNLNWAGISIFPKPEFSAWLKYVDDVNARHPKEAPLSIIPTLKQR------FSRGDEAGTDVLLKLIANGKATTEAKTVANKVESALFDFWLNSRETPDKVMDAFKYGTTTQAFLGSPRWKEWERYLSAYNARYPEKKATAIETLTRKYGDAQLLDTLIGASSKGETKTLAAKLQAQQFDRWMNLKESPLDVYNRLRSSYGDTAFFNEPQLNVWVSYMNVFVDKNPSKVDKMFLELGDTFGDMRLFRVLGEAKKFPNLESTATKLQMEKASTLFASGKSPEGIFKVLALDNVG-DDILSNTLFHKWLAYLQKFNKEHPNNQESWFDMLRISY",
                  "hseq": "YGDAALYGVIKSGKSYPETKEIAMKLQAGQLERWVTTAKDLDDVFHLMKLDKVKEHILSNPELSVWVKYVGEFNEKYPEKQAL-MIPTLMKYNSDATLFKMFDGESVDDVYKLL----KLPRAHLVDDLAHQSLLEVWIS--------------------------------YLNVVVTANPSEASSLFSALGSRFQDRPLIQILEAAKKFPNMERVANKLQTGKIKGYLANNESPREVFMLL--ALGD-------------------VGDN--------LXLDDLFTKW-MKRMIKRAIQNPSTVRIGERMETEEIEYWLHFKEPPQRAFASLGLKEMAVETVLVSPDFKIWVKYLDAFNLRYPKEKTTVVDGLLDNY",
                  "midline": "+GD  +Y  I++ K YP+  E+A+KL+  Q+  W+ T KD   VF  + L+     I   PE S W+KYV + N ++P++  L +IPTL +       F   D    D + KL+        A  V +    +L + W++                                YL+      P + ++    L  ++ D  L+  L  A      + +A KLQ  +   ++   ESP +V+  L  + GD                   V  N        L L D F    + R++  A + P+      +++ E+        + P+  F  L L  +  + +L +  F  W+ YL  FN  +P  + +  D L  +Y"
                },
                {
                  "num": 3,
                  "bit_score": 78.9518,
                  "score": 193,
                  "evalue": 3.01445e-11,
                  "identity": 56,
                  "positive": 106,
                  "query_from": 96,
                  "query_to": 343,
                  "hit_from": 133,
                  "hit_to": 345,
                  "align_len": 250,
                  "gaps": 39,
                  "qseq": "VFKNMNLDEPNIFS-LLHEPNFAKWVQYADDLSAKSSHKESSVISTLTSLHGDKVVYDTIQAAKLYPQLSELALKLEKDQIRFWIATRKDPSVVFEALNLNWAGISIFPKPEFSAWLKYVDDVNARHPKEAPLSIIPTLKQRFSRGDEAGTDVLLKLIANGKATTEAKTVANKVESALFDFWLNSRETPDKVMDAFKYG-TTTQAFLGSPRWKEWERYLSAYNARYPEKKATAIETLTRKYGDAQLLDTL",
                  "hseq": "VYKLLKLPRAHLVDDLAHQSLLEVWISYLNVVVTANPSEASSLFSALGSRFQDRPLIQILEAAKKFPNMERVANKLQTGKIKGYLANNESPREVFMLLALGDVGDNLXLDDLFTKWMK-------------------------------------RMIKRAIQNPSTVRIGERMETEEIEYWLHFKEPPQRAFASLGLKEMAVETVLVSPDFKIWVKYLDAFNLRYPKEKTTVVDGLLDNYNDANRLELI",
                  "midline": "V+K + L   ++   L H+     W+ Y + +   +  + SS+ S L S   D+ +   ++AAK +P +  +A KL+  +I+ ++A  + P  VF  L L   G ++     F+ W+K                                     ++I           +  ++E+   ++WL+ +E P +   +        +  L SP +K W +YL A+N RYP++K T ++ L   Y DA  L+ +"
                },
                {
                  "num": 4,
                  "bit_score": 59.3066,
                  "score": 142,
                  "evalue": 7.59419e-05,
                  "identity": 32,
                  "positive": 59,
                  "query_from": 512,
                  "query_to": 622,
                  "hit_from": 15,
                  "hit_to": 131,
                  "align_len": 117,
                  "gaps": 6,
                  "qseq": "LRIS------YQPFGVERIIETGRKNPLTRLMAEKVENAYHNYWLDIKMEPKTAFRSLHLDESGEKLLADPKFNTWVQYLKTFNDRYPNEKTTVIDGLRDNSHDIALLRMFSAAKND",
                  "hseq": "LRISGVFLDYYGDAALYGVIKSGKSYPETKEIAMKLQAGQLERWVTTAKDLDDVFHLMKLDKVKEHILSNPELSVWVKYVGEFNEKYPEKQALMIPTLMKYNSDATLFKMFDGESVD",
                  "midline": "LRIS      Y    +  +I++G+  P T+ +A K++      W+    +    F  + LD+  E +L++P+ + WV+Y+  FN++YP ++  +I  L   + D  L +MF     D"
                }
              ]
            },
            {
              "num": 427,
              "description": [
                {
                  "id": "gb|KAL4102119.1|",
                  "accession": "KAL4102119",
                  "title": "hypothetical protein PRIC1_005867 [Phytophthora ramorum]",
                  "taxid": 164328,
                  "sciname": "Phytophthora ramorum"
                },
                {
                  "id": "gb|KAL4129441.1|",
                  "accession": "KAL4129441",
                  "title": "hypothetical protein PRIC2_005449 [Phytophthora ramorum]",
                  "taxid": 164328,
                  "sciname": "Phytophthora ramorum"
                }
              ],
              "len": 488,
              "hsps": [
                {
                  "num": 1,
                  "bit_score": 197.593,
                  "score": 501,
                  "evalue": 2.12393e-51,
                  "identity": 126,
                  "positive": 191,
                  "query_from": 277,
                  "query_to": 662,
                  "hit_from": 82,
                  "hit_to": 470,
                  "align_len": 389,
                  "gaps": 3,
                  "qseq": "LNSRETPDKVMDAFKYGTTTQAFLGSPRWKEWERYLSAYNARYPEKKATAIETLTRKYGDAQLLDTLIGASSKGETKTLAAKLQAQQFDRWMNLKESPLDVYNRLRSSYGDTAFFNEPQLNVWVSYMNVFVDKNPSKVDKMFLELGDTFGDMRLFRVLGEAKKFPNLESTATKLQMEKASTLFASGKSPEGIFKVLALDNVGDDILSNTLFHKWLAYLQKFNKEHPNNQESWFDMLR--ISYQPFGVERIIETGRKNPLTRLMAEKVENAYHNYWLDIKMEPKTAFRSLHLDESGEKLLADPKFNTWVQYLKTFNDRYPNEKTTVIDGLRDNSHDIALLRMFSAAKNDPSTEKLATDLQSALILKW-QDAKKTPEELKRVFVGVPAADE",
                  "hseq": "LQKAKSADDAFKRLKLNKAGDALLDSPELKAWIKYMKQFNQQNPTKKTTLVATLTAHYGDEGLAKLVEAAKLVPTTKQFAKRLETEQVQRWLVLGKSPDDVFKLVKLHKAGSKFFDKPKLNIWVKYVDDFNKQNPTQKKTLIARLTKQYNDKSLTYMLIAAKKNPSTKSIATRIQSEQTLRWLKDGKTPGDLFELLRLNKAGDTLFANPLFPAWIKYADDFRLVHPDTELATFSTLAKPSMYNDETLASMIMAADKVPATREIAGRLHSEQLRYWLLKGENPDDIFMLLKLFNADDKLLENPLFTVWVKYLNYYNQMNLKTKWNLIKTLTSRFGDSSLSSMLTAAAKVPSTKEVATELQRLQINGWLSDRKSTTLVYKLLRVEGTAADD",
                  "midline": "L   ++ D      K      A L SP  K W +Y+  +N + P KK T + TLT  YGD  L   +  A     TK  A +L+ +Q  RW+ L +SP DV+  ++     + FF++P+LN+WV Y++ F  +NP++   +   L   + D  L  +L  AKK P+ +S AT++Q E+       GK+P  +F++L L+  GD + +N LF  W+ Y   F   HP+ + + F  L     Y    +  +I    K P TR +A ++ +    YWL     P   F  L L  + +KLL +P F  WV+YL  +N      K  +I  L     D +L  M +AA   PST+++AT+LQ   I  W  D K T    K + V   AAD+"
                },
                {
                  "num": 2,
                  "bit_score": 170.629,
                  "score": 431,
                  "evalue": 1.25324e-41,
                  "identity": 119,
                  "positive": 239,
                  "query_from": 2,
                  "query_to": 499,
                  "hit_from": 3,
                  "hit_to": 488,
                  "align_len": 500,
                  "gaps": 16,
                  "qseq": "HLFFLTAVAFVITSVSVDASVAKDPRGHAPNRTEVDTVNASSSTRLLRKNSTVDLVGEERAPSIVENIKALVKSSAVTPAKLQQWLDERLPAGLVFKNMNLDEPNIFSLLHEPNFAKWVQYADDLSAKSSHKESSVISTLTSLHGDKVVYDTIQAAKLYPQLSELALKLEKDQIRFWIATRKDPSVVFEALNLNWAGISIFPKPEFSAWLKYVDDVNARHPKEAPLSIIPTLKQRFSRGDEAGTDVLLKLIANGKATTEAKTVANKVESALFDFWLNSRETPDKVMDAFKYGTTTQAFLGSPRWKEWERYLSAYNARYPEKKATAIETLTR--KYGDAQLLDTLIGASSKGETKTLAAKLQAQQFDRWMNLKESPLDVYNRLRSSYGDTAFFNEPQLNVWVSYMNVFVDKNPSKVDKMFLELGDTFGDMRLFRVLGEAKKFPNLESTATKLQMEKASTLFASGKSPEGIFKVLALDNVGDDILSNTLFHKWLAYLQKFNK",
                  "hseq": "HCCVMMLTVVVLLTILGAASAAAEIETTPPDCSDNYGI---PTKRFLRTRKS--LANDEERSVGTSAVESVLKST-VIDQQIEAVLQKAKSADDAFKRLKLNKAGD-ALLDSPELKAWIKYMKQFNQQNPTKKTTLVATLTAHYGDEGLAKLVEAAKLVPTTKQFAKRLETEQVQRWLVLGKSPDDVFKLVKLHKAGSKFFDKPKLNIWVKYVDDFNKQNPTQKK-TLIARLTKQYN--DKSLTYMLIA----AKKNPSTKSIATRIQSEQTLRWLKDGKTPGDLFELLRLNKAGDTLFANPLFPAWIKYADDFRLVHPDTELATFSTLAKPSMYNDETLASMIMAADKVPATREIAGRLHSEQLRYWLLKGENPDDIFMLLKLFNADDKLLENPLFTVWVKYLNYYNQMNLKTKWNLIKTLTSRFGDSSLSSMLTAAAKVPSTKEVATELQRLQINGWLSDRKSTTLVYKLLRVEGTAADDANSLLYKKYAEDIKKLSE",
                  "midline": "H   +     V+ ++   AS A +     P+ ++   +    + R LR   +  L  +E        +++++KS+ V   +++  L +   A   FK + L++    +LL  P    W++Y    + ++  K++++++TLT+ +GD+ +   ++AAKL P   + A +LE +Q++ W+   K P  VF+ + L+ AG   F KP+ + W+KYVDD N ++P +   ++I  L ++++  D++ T +L+      K     K++A +++S     WL   +TP  + +  +          +P +  W +Y   +   +P+ +     TL +   Y D  L   ++ A     T+ +A +L ++Q   W+   E+P D++  L+    D      P   VWV Y+N +   N      +   L   FGD  L  +L  A K P+ +  AT+LQ  + +   +  KS   ++K+L ++    D  ++ L+ K+   ++K ++"
                },
                {
                  "num": 3,
                  "bit_score": 130.568,
                  "score": 327,
                  "evalue": 8.41867e-28,
                  "identity": 79,
                  "positive": 144,
                  "query_from": 362,
                  "query_to": 665,
                  "hit_from": 76,
                  "hit_to": 381,
                  "align_len": 306,
                  "gaps": 2,
                  "qseq": "QQFDRWMNLKESPLDVYNRLRSSYGDTAFFNEPQLNVWVSYMNVFVDKNPSKVDKMFLELGDTFGDMRLFRVLGEAKKFPNLESTATKLQMEKASTLFASGKSPEGIFKVLALDNVGDDILSNTLFHKWLAYLQKFNKEHPNNQESWFDMLRISYQPFGVERIIETGRKNPLTRLMAEKVENAYHNYWLDIKMEPKTAFRSLHLDESGEKLLADPKFNTWVQYLKTFNDRYPNEKTTVIDGLRDNS--HDIALLRMFSAAKNDPSTEKLATDLQSALILKWQDAKKTPEELKRVFVGVPAADEMLD",
                  "hseq": "QQIEAVLQKAKSADDAFKRLKLNKAGDALLDSPELKAWIKYMKQFNQQNPTKKTTLVATLTAHYGDEGLAKLVEAAKLVPTTKQFAKRLETEQVQRWLVLGKSPDDVFKLVKLHKAGSKFFDKPKLNIWVKYVDDFNKQNPTQKKTLIARLTKQYNDKSLTYMLIAAKKNPSTKSIATRIQSEQTLRWLKDGKTPGDLFELLRLNKAGDTLFANPLFPAWIKYADDFRLVHPDTELATFSTLAKPSMYNDETLASMIMAADKVPATREIAGRLHSEQLRYWLLKGENPDDIFMLLKLFNADDKLLE",
                  "midline": "QQ +  +   +S  D + RL+ +    A  + P+L  W+ YM  F  +NP+K   +   L   +GD  L +++  AK  P  +  A +L+ E+       GKSP+ +FK++ L   G         + W+ Y+  FNK++P  +++    L   Y    +  ++   +KNP T+ +A ++++     WL     P   F  L L+++G+ L A+P F  W++Y   F   +P+ +      L   S  +D  L  M  AA   P+T ++A  L S  +  W    + P+++  +     A D++L+"
                },
                {
                  "num": 4,
                  "bit_score": 65.4698,
                  "score": 158,
                  "evalue": 1.12836e-06,
                  "identity": 32,
                  "positive": 63,
                  "query_from": 559,
                  "query_to": 666,
                  "hit_from": 91,
                  "hit_to": 198,
                  "align_len": 108,
                  "gaps": 0,
                  "qseq": "AFRSLHLDESGEKLLADPKFNTWVQYLKTFNDRYPNEKTTVIDGLRDNSHDIALLRMFSAAKNDPSTEKLATDLQSALILKWQDAKKTPEELKRVFVGVPAADEMLDR",
                  "hseq": "AFKRLKLNKAGDALLDSPELKAWIKYMKQFNQQNPTKKTTLVATLTAHYGDEGLAKLVEAAKLVPTTKQFAKRLETEQVQRWLVLGKSPDDVFKLVKLHKAGSKFFDK",
                  "midline": "AF+ L L+++G+ LL  P+   W++Y+K FN + P +KTT++  L  +  D  L ++  AAK  P+T++ A  L++  + +W    K+P+++ ++     A  +  D+"
                }
              ]
            },
            {
              "num": 428,
              "description": [
                {
                  "id": "gb|RAW26900.1|",
                  "accession": "RAW26900",
                  "title": "hypothetical protein PC110_g16700 [Phytophthora cactorum]",
                  "taxid": 29920,
                  "sciname": "Phytophthora cactorum"
                }
              ],
              "len": 935,
              "hsps": [
                {
                  "num": 1,
                  "bit_score": 204.912,
                  "score": 520,
                  "evalue": 2.2743e-51,
                  "identity": 163,
                  "positive": 276,
                  "query_from": 83,
                  "query_to": 650,
                  "hit_from": 64,
                  "hit_to": 724,
                  "align_len": 673,
                  "gaps": 117,
                  "qseq": "LQQWLDERL----PAGLVFKNMNLDEPNIFSLLHEPNFAKWVQYADDLSAKSSHKESSVISTLTSLHGDKVVYDTIQAAKLYPQLSELALKLEKDQIRFWIATRKDPSVVFEALNLNWAGISIFPKPEFSAWLKYVDDVNARHPKEAPLSIIPTLKQRFSRGDEAGTDVLLKLIANGKATTEAKTVANKVESALFDFWLNSRETPDKVMDAFKYGTTTQAFLGS-------------PRWKE-------------------------------------WERYLSAYNARYPEKKATAIETLTRKYGDAQLLDTLIGASSKGETKTLAAKLQAQQFDRWMNLKESPLDVYNRLRSSYGDTAFFNEPQLNVWVSYMNVFVDKNPSKVDKMFLELGDTFGDMRLFRVLGEAKKFPNLESTATKLQMEKASTLFASGKSP--------------------------------------------------EGIFKVLALDNVGDDILSNTLFHKWLAYLQKFNKEHPNNQESWFDMLRISYQPFGVERIIETGRKNPLTRLMAEKVENAYHNYWLDIKMEPKTAFRSLHLDESGEKLLADPKFNTWVQYLKTFNDRYPNEKTTVIDGLRDNSHDIALLRMFSAAKND-PSTEKLATDLQSALILKWQDAKKTPEEL",
                  "hseq": "LQGWFKKGLISDEAVGLLSLGNKADDLLTGSLLNA-----WVSYINVFNKENPSKKMKMISTLTARFGDEALSTMVETAKRIPKTEAIATQVQAKQIKNWMKAGETPDDVFELLKLNTAKSLLFDRPPVNTWLKYMDEFTQSNAG-SQFSTIATLRKIYT--DDELAEMIIVAAKNSKTSDAGK----RVETELLRTWFNEMKTPTDILRLLNRRTPGQTSLASIWTKYVDLFNKVDPRFKTDMLEDWLKKGLITEDTFKLLTLGNAADDLLNGSMLSAWVTYIKVFNQENPTQKMSLLATLTARFGDEAVSTMVETAKRAPKTKDIASKVQAEQIQNWKKLGKNPDDVFELLKLNTAKSLLFDQPPVNTWLKYMDDFRKTNTGSQFSTIATLRKIYTDDELAEMILIAAKNSKTSDAGKRVETELLRTWFNEMKTPTDILRLLNRRTPGQTSLASIWTKYVDLFNKVDPRFKTDMLEDWLKKGLITEDTFKLLTLGNAADDLLNGSMLSAWVTYIKVFNQENPTQEMSLLATLTARFGDEAVSTMLEAAKKMPKTARIANSVQKEQIRHWLSTKKLPDDVFVLLKLNTAKTRLFDQPQLNTWVRYVDAFNDANPASKTTLFSTLTTRYNEATLAQMLVVARTSRGSARTTAIRIQAEQTKFWLSVKRTPDDI",
                  "midline": "LQ W  + L      GL+      D+    SLL+      WV Y +  + ++  K+  +ISTLT+  GD+ +   ++ AK  P+   +A +++  QI+ W+   + P  VFE L LN A   +F +P  + WLKY+D+    +   +  S I TL++ ++  D+   ++++    N K +   K    +VE+ L   W N  +TP  ++      T  Q  L S             PR+K                                      W  Y+  +N   P +K + + TLT ++GD  +   +  A    +TK +A+K+QA+Q   W  L ++P DV+  L+ +   +  F++P +N W+ YM+ F   N          L   + D  L  ++  A K         +++ E   T F   K+P                                                  E  FK+L L N  DD+L+ ++   W+ Y++ FN+E+P  + S    L   +    V  ++E  +K P T  +A  V+     +WL  K  P   F  L L+ +  +L   P+ NTWV+Y+  FND  P  KTT+   L    ++  L +M   A+    S    A  +Q+     W   K+TP+++"
                },
                {
                  "num": 2,
                  "bit_score": 204.142,
                  "score": 518,
                  "evalue": 4.38381e-51,
                  "identity": 158,
                  "positive": 273,
                  "query_from": 83,
                  "query_to": 647,
                  "hit_from": 296,
                  "hit_to": 903,
                  "align_len": 619,
                  "gaps": 65,
                  "qseq": "LQQWLDERLPAGLVFKNMNLDEPNIFSLLHEPNFAKWVQYADDLSAKSSHKESSVISTLTSLHGDKVVYDTIQAAKLYPQLSELALKLEKDQIRFWIATRKDPSVVFEALNLNWAGISIFPKPEFSAWLKYVDDVNARHPKEAPLSIIPTLKQRFSRGDEAGTDVLLKLIANGKATTEAKTVANKVESALFDFWLNSRETPDKVMDAFKYGTTTQAFLGS-------------PRWKE-------------------------------------WERYLSAYNARYPEKKATAIETLTRKYGDAQLLDTLIGASSKGETKTLAAKLQAQQFDRWMNLKESPLDVYNRLRSSYGDTAFFNEPQLNVWVSYMNVFVDKNPSKVDKMFLELGDTFGDMRLFRVLGEAK-KFPNLESTATKLQMEKASTLFASGKSPEGIFKVLALDNVGDDILSNTLFHKWLAYLQKFNKEHPNNQESWFDMLRISYQPFGVERIIETGRKNPLTRLMAEKVENAYHNYWLDIKMEPKTAFRSLHLDESGEKLLADPKFNTWVQYLKTF---NDRYPNEKTTVIDGLRDNSHDIALLRMFSAAKNDPSTEKLATDLQSALILKWQDAKKTP",
                  "hseq": "LEDWLKKGLITEDTFKLLTLGNA-ADDLLNGSMLSAWVTYIKVFNQENPTQKMSLLATLTARFGDEAVSTMVETAKRAPKTKDIASKVQAEQIQNWKKLGKNPDDVFELLKLNTAKSLLFDQPPVNTWLKYMDDFRKTNTG-SQFSTIATLRKIYT--DDELAEMILIAAKNSKTSDAGK----RVETELLRTWFNEMKTPTDILRLLNRRTPGQTSLASIWTKYVDLFNKVDPRFKTDMLEDWLKKGLITEDTFKLLTLGNAADDLLNGSMLSAWVTYIKVFNQENPTQEMSLLATLTARFGDEAVSTMLEAAKKMPKTARIANSVQKEQIRHWLSTKKLPDDVFVLLKLNTAKTRLFDQPQLNTWVRYVDAFNDANPASKTTLFSTLTTRYNEATLAQMLVVARTSRGSARTTAIRIQAEQTKFWLSVKRTPDDIFKMLQLKKLGTNFLTNPIFLAWVKYTDDFRKNDLGTHLSTLTTLRKYHSDETLAKLFTEASKKTKTTKIGRRLEAELLREWSLAGTSPVQVFSRLNLRSTGRKMLESPVYTMWTNYIAMFKKANPRYTEGQLATL--IRSFGHKELSMMLISAEKVQSTTD-IATRLRAELFDLWRASKVDP",
                  "midline": "L+ WL + L     FK + L       LL+    + WV Y    + ++  ++ S+++TLT+  GD+ V   ++ AK  P+  ++A K++ +QI+ W    K+P  VFE L LN A   +F +P  + WLKY+DD    +   +  S I TL++ ++  D+   +++L    N K +   K    +VE+ L   W N  +TP  ++      T  Q  L S             PR+K                                      W  Y+  +N   P ++ + + TLT ++GD  +   L  A    +T  +A  +Q +Q   W++ K+ P DV+  L+ +   T  F++PQLN WV Y++ F D NP+    +F  L   + +  L ++L  A+    +  +TA ++Q E+     +  ++P+ IFK+L L  +G + L+N +F  W+ Y   F K       S    LR  +    + ++     K   T  +  ++E      W      P   F  L+L  +G K+L  P +  W  Y+  F   N RY   +   +  +R   H    + + SA K   +T+ +AT L++ L   W+ +K  P"
                },
                {
                  "num": 3,
                  "bit_score": 167.162,
                  "score": 422,
                  "evalue": 1.23861e-38,
                  "identity": 147,
                  "positive": 272,
                  "query_from": 58,
                  "query_to": 650,
                  "hit_from": 126,
                  "hit_to": 815,
                  "align_len": 698,
                  "gaps": 113,
                  "qseq": "GEERAPSIVENIKALVKSSA----VTPAKLQQWLDERLPAGLVFKNMNLDEPNIFSLLHEPNFAKWVQYADDLSAKSSHKESSVISTLTSLHGDKVVYDTIQAAKLYPQLSELALKLEKDQIRFWIATRKDPSVVFEALNLNWAG-----------ISIFPK--PEF-------------------------------------SAWLKYVDDVNARHPKEAPLSIIPTLKQRFSRGDEAGTDVLLKLIANGKATTEAKTVANKVESALFDFWLNSRETPDKVMDAFKYGTTTQAFLGSPRWKEWERYLSAYNARYPEKKATAIETLTRKYGDAQLLDTLIGASSKGETKTLAAKLQAQQFDRWMNLKESPLDVYNRL-RSSYGDTAF-------------------------------------------------FNEPQLNVWVSYMNVFVDKNPSKVDKMFLELGDTFGDMRLFRVLGEAKKFPNLESTATKLQMEKASTLFASGKSPEGIFKVLALDNVGDDILSNTLFHKWLAYLQKFNKEHPNNQESWFDMLRISYQPFGVERIIETGRKNPLT-RLMAEKVENAYHNYWLDIKMEPKTAFRSLHLDESGEKLLADPKFNTWVQYLKTFNDRYPNEKTTVIDGLRDNSHDIALLRMFSAAKNDPSTEKLATDLQSALILKWQDAKKTPEEL",
                  "hseq": "GDEALSTMVETAKRIPKTEAIATQVQAKQIKNWMKAGETPDDVFELLKLNTAKSL-LFDRPPVNTWLKYMDEFTQSNAGSQFSTIATLRKIYTDDELAEMIIVAAKNSKTSDAGKRVETELLRTWFNEMKTPTDILRLLNRRTPGQTSLASIWTKYVDLFNKVDPRFKTDMLEDWLKKGLITEDTFKLLTLGNAADDLLNGSMLSAWVTYIKVFNQENPTQ-KMSLLATLTARF--GDEAVS----TMVETAKRAPKTKDIASKVQAEQIQNWKKLGKNPDDVFELLKLNTAKSLLFDQPPVNTWLKYMDDFRKTNTGSQFSTIATLRKIYTDDELAEMILIAAKNSKTSDAGKRVETELLRTWFNEMKTPTDILRLLNRRTPGQTSLASIWTKYVDLFNKVDPRFKTDMLEDWLKKGLITEDTFKLLTLGNAADDLLNGSMLSAWVTYIKVFNQENPTQEMSLLATLTARFGDEAVSTMLEAAKKMPKTARIANSVQKEQIRHWLSTKKLPDDVFVLLKLNTAKTRLFDQPQLNTWVRYVDAFNDANPASKTTLFSTLTTRYNEATLAQMLVVARTSRGSARTTAIRIQAEQTKFWLSVKRTPDDIFKMLQLKKLGTNFLTNPIFLAWVKYTDDFRKNDLGTHLSTLTTLRKYHSDETLAKLFTEASKKTKTTKIGRRLEAELLREWSLAGTSPVQV",
                  "midline": "G+E   ++VE  K + K+ A    V   +++ W+        VF+ + L+      L   P    W++Y D+ +  ++  + S I+TL  ++ D  + + I  A    + S+   ++E + +R W    K P+ +   LN    G           + +F K  P F                                     SAW+ Y+   N  +P +  +S++ TL  RF  GDEA +     ++   K   + K +A+KV++     W    + PD V +  K  T        P    W +Y+  +       + + I TL + Y D +L + ++ A+   +T     +++ +    W N  ++P D+   L R + G T+                                                   N   L+ WV+Y+ VF  +NP++   +   L   FGD  +  +L  AKK P     A  +Q E+     ++ K P+ +F +L L+     +      + W+ Y+  FN  +P ++ + F  L   Y    + +++   R +  + R  A +++     +WL +K  P   F+ L L + G   L +P F  WV+Y   F         + +  LR    D  L ++F+ A     T K+   L++ L+ +W  A  +P ++"
                },
                {
                  "num": 4,
                  "bit_score": 160.614,
                  "score": 405,
                  "evalue": 1.60353e-36,
                  "identity": 107,
                  "positive": 193,
                  "query_from": 83,
                  "query_to": 491,
                  "hit_from": 528,
                  "hit_to": 929,
                  "align_len": 409,
                  "gaps": 7,
                  "qseq": "LQQWLDERLPAGLVFKNMNLDEPNIFSLLHEPNFAKWVQYADDLSAKSSHKESSVISTLTSLHGDKVVYDTIQAAKLYPQLSELALKLEKDQIRFWIATRKDPSVVFEALNLNWAGISIFPKPEFSAWLKYVDDVNARHPKEAPLSIIPTLKQRFSRGDEAGTDVLLKLIANGKATTEAKTVANKVESALFDFWLNSRETPDKVMDAFKYGTTTQAFLGSPRWKEWERYLSAYNARYPEKKATAIETLTRKYGDAQLLDTLIGASSKGETKTLAAKLQAQQFDRWMNLKESPLDVYNRLRSSYGDTAFFNEPQLNVWVSYMNVFVDKNPSKVDKMFLELGDTFGDMRLFRVLGEAKKFPNLESTATKLQMEKASTLFASGKSPEGIFKVLALDNVGDDILSNTLFHKWL",
                  "hseq": "LEDWLKKGLITEDTFKLLTLGNA-ADDLLNGSMLSAWVTYIKVFNQENPTQEMSLLATLTARFGDEAVSTMLEAAKKMPKTARIANSVQKEQIRHWLSTKKLPDDVFVLLKLNTAKTRLFDQPQLNTWVRYVDAFNDANP-ASKTTLFSTLTTRYNEATLAQM-----LVVARTSRGSARTTAIRIQAEQTKFWLSVKRTPDDIFKMLQLKKLGTNFLTNPIFLAWVKYTDDFRKNDLGTHLSTLTTLRKYHSDETLAKLFTEASKKTKTTKIGRRLEAELLREWSLAGTSPVQVFSRLNLRSTGRKMLESPVYTMWTNYIAMFKKANPRYTEGQLATLIRSFGHKELSMMLISAEKVQSTTDIATRLRAELFDLWRASKVDPAGVYKMLHVENAAANSPTRTFWSEYV",
                  "midline": "L+ WL + L     FK + L       LL+    + WV Y    + ++  +E S+++TLT+  GD+ V   ++AAK  P+ + +A  ++K+QIR W++T+K P  VF  L LN A   +F +P+ + W++YVD  N  +P  +  ++  TL  R++    A       L+    +   A+T A ++++    FWL+ + TPD +    +       FL +P +  W +Y   +         + + TL + + D  L      AS K +T  +  +L+A+    W     SP+ V++RL            P   +W +Y+ +F   NP   +     L  +FG   L  +L  A+K  +    AT+L+ E      AS   P G++K+L ++N   +  + T + +++"
                },
                {
                  "num": 5,
                  "bit_score": 159.844,
                  "score": 403,
                  "evalue": 2.59184e-36,
                  "identity": 138,
                  "positive": 238,
                  "query_from": 58,
                  "query_to": 590,
                  "hit_from": 358,
                  "hit_to": 934,
                  "align_len": 588,
                  "gaps": 66,
                  "qseq": "GEERAPSIVENIKALVKS----SAVTPAKLQQWLDERLPAGLVFKNMNLDEPNIFSLLHEPNFAKWVQYADDLSAKSSHKESSVISTLTSLHGDKVVYDTIQAAKLYPQLSELALKLEKDQIRFWIATRKDPSVVFEALNLNWAG-----------ISIFPK--PEF-------------------------------------SAWLKYVDDVNARHPKEAPLSIIPTLKQRFSRGDEAGTDVLLKLIANGKATTEAKTVANKVESALFDFWLNSRETPDKVMDAFKYGTTTQAFLGSPRWKEWERYLSAYNARYPEKKATAIETLTRKYGDAQLLDTLIGA-SSKGETKTLAAKLQAQQFDRWMNLKESPLDVYNRLRSSYGDTAFFNEPQLNVWVSYMNVFVDKNPSKVDKMFLELGDTFGDMRLFRVLGEAKKFPNLESTATKLQMEKASTLFASGKSPEGIFKVLALDNVGDDILSNTLFHKWLAYLQKFNKEHPNNQESWFDMLRISYQPFGVERIIETGRKNPLTRLMAEKVENAYHNYWLDIKMEPKTAFRSLHLDESGEKLLADPKFNTWVQYLKTFND",
                  "hseq": "GDEAVSTMVETAKRAPKTKDIASKVQAEQIQNWKKLGKNPDDVFELLKLNTAKSL-LFDQPPVNTWLKYMDDFRKTNTGSQFSTIATLRKIYTDDELAEMILIAAKNSKTSDAGKRVETELLRTWFNEMKTPTDILRLLNRRTPGQTSLASIWTKYVDLFNKVDPRFKTDMLEDWLKKGLITEDTFKLLTLGNAADDLLNGSMLSAWVTYIKVFNQENPTQ-EMSLLATLTARF--GDEAVSTML----EAAKKMPKTARIANSVQKEQIRHWLSTKKLPDDVFVLLKLNTAKTRLFDQPQLNTWVRYVDAFNDANPASKTTLFSTLTTRYNEATLAQMLVVARTSRGSARTTAIRIQAEQTKFWLSVKRTPDDIFKMLQLKKLGTNFLTNPIFLAWVKYTDDFRKNDLGTHLSTLTTLRKYHSDETLAKLFTEASKKTKTTKIGRRLEAELLREWSLAGTSPVQVFSRLNLRSTGRKMLESPVYTMWTNYIAMFKKANPRYTEGQLATLIRSFGHKELSMMLISAEKVQSTTDIATRLRAELFDLWRASKVDPAGVYKMLHVENAAAN---SPTRTFWSEYVKVYTN",
                  "midline": "G+E   ++VE  K   K+    S V   ++Q W         VF+ + L+      L  +P    W++Y DD    ++  + S I+TL  ++ D  + + I  A    + S+   ++E + +R W    K P+ +   LN    G           + +F K  P F                                     SAW+ Y+   N  +P +  +S++ TL  RF  GDEA + +L       K   +   +AN V+      WL++++ PD V    K  T        P+   W RY+ A+N   P  K T   TLT +Y +A L   L+ A +S+G  +T A ++QA+Q   W+++K +P D++  L+     T F   P    WV Y + F   +          L     D  L ++  EA K         +L+ E       +G SP  +F  L L + G  +L + ++  W  Y+  F K +P   E     L  S+    +  ++ +  K   T  +A ++     + W   K++P   ++ LH++ +       P    W +Y+K + +"
                },
                {
                  "num": 6,
                  "bit_score": 140.198,
                  "score": 352,
                  "evalue": 5.7986e-30,
                  "identity": 99,
                  "positive": 165,
                  "query_from": 276,
                  "query_to": 654,
                  "hit_from": 67,
                  "hit_to": 495,
                  "align_len": 429,
                  "gaps": 50,
                  "qseq": "WLNSRETPDKVMDAFKYGTTTQAFLGSPRWKEWERYLSAYNARYPEKKATAIETLTRKYGDAQLLDTLIGASSKGETKTLAAKLQAQQFDRWMNLKESPLDVYNRLRSSYGDTAFFNEPQLNVWVSYMNVFVDKNPSKVDKMFLELGDTFGDMRLFRVLGEAKKFPNLESTATKLQMEKASTLFASGKSP--------------------------------------------------EGIFKVLALDNVGDDILSNTLFHKWLAYLQKFNKEHPNNQESWFDMLRISYQPFGVERIIETGRKNPLTRLMAEKVENAYHNYWLDIKMEPKTAFRSLHLDESGEKLLADPKFNTWVQYLKTFNDRYPNEKTTVIDGLRDNSHDIALLRMFSAAKNDPSTEKLATDLQSALILKWQDAKKTPEELKRVF",
                  "hseq": "WFKKGLISDEAVGLLSLGNKADDLLTGSLLNAWVSYINVFNKENPSKKMKMISTLTARFGDEALSTMVETAKRIPKTEAIATQVQAKQIKNWMKAGETPDDVFELLKLNTAKSLLFDRPPVNTWLKYMDEFTQSNAGSQFSTIATLRKIYTDDELAEMIIVAAKNSKTSDAGKRVETELLRTWFNEMKTPTDILRLLNRRTPGQTSLASIWTKYVDLFNKVDPRFKTDMLEDWLKKGLITEDTFKLLTLGNAADDLLNGSMLSAWVTYIKVFNQENPTQKMSLLATLTARFGDEAVSTMVETAKRAPKTKDIASKVQAEQIQNWKKLGKNPDDVFELLKLNTAKSLLFDQPPVNTWLKYMDDFRKTNTGSQFSTIATLRKIYTDDELAEMILIAAKNSKTSDAGKRVETELLRTWFNEMKTPTDILRLL",
                  "midline": "W       D+ +     G      L       W  Y++ +N   P KK   I TLT ++GD  L   +  A    +T+ +A ++QA+Q   WM   E+P DV+  L+ +   +  F+ P +N W+ YM+ F   N          L   + D  L  ++  A K         +++ E   T F   K+P                                                  E  FK+L L N  DD+L+ ++   W+ Y++ FN+E+P  + S    L   +    V  ++ET ++ P T+ +A KV+      W  +   P   F  L L+ +   L   P  NTW++Y+  F       + + I  LR    D  L  M   A  +  T      +++ L+  W +  KTP ++ R+ "
                },
                {
                  "num": 7,
                  "bit_score": 56.6102,
                  "score": 135,
                  "evalue": 0.00114536,
                  "identity": 34,
                  "positive": 48,
                  "query_from": 563,
                  "query_to": 666,
                  "hit_from": 81,
                  "hit_to": 184,
                  "align_len": 104,
                  "gaps": 0,
                  "qseq": "LHLDESGEKLLADPKFNTWVQYLKTFNDRYPNEKTTVIDGLRDNSHDIALLRMFSAAKNDPSTEKLATDLQSALILKWQDAKKTPEELKRVFVGVPAADEMLDR",
                  "hseq": "LSLGNKADDLLTGSLLNAWVSYINVFNKENPSKKMKMISTLTARFGDEALSTMVETAKRIPKTEAIATQVQAKQIKNWMKAGETPDDVFELLKLNTAKSLLFDR",
                  "midline": "L L    + LL     N WV Y+  FN   P++K  +I  L     D AL  M   AK  P TE +AT +Q+  I  W  A +TP+++  +     A   + DR"
                }
              ]
            },
            {
              "num": 429,
              "description": [
                {
                  "id": "gb|KAG2805670.1|",
                  "accession": "KAG2805670",
                  "title": "hypothetical protein PC111_g17705 [Phytophthora cactorum]",
                  "taxid": 29920,
                  "sciname": "Phytophthora cactorum"
                },
                {
                  "id": "gb|KAG2809787.1|",
                  "accession": "KAG2809787",
                  "title": "hypothetical protein PC112_g16353 [Phytophthora cactorum]",
                  "taxid": 29920,
                  "sciname": "Phytophthora cactorum"
                },
                {
                  "id": "gb|KAG2850891.1|",
                  "accession": "KAG2850891",
                  "title": "hypothetical protein PC113_g16381 [Phytophthora cactorum]",
                  "taxid": 29920,
                  "sciname": "Phytophthora cactorum"
                },
                {
                  "id": "gb|KAG2971066.1|",
                  "accession": "KAG2971066",
                  "title": "hypothetical protein PC118_g16495 [Phytophthora cactorum]",
                  "taxid": 29920,
                  "sciname": "Phytophthora cactorum"
                },
                {
                  "id": "gb|KAG3145722.1|",
                  "accession": "KAG3145722",
                  "title": "hypothetical protein C6341_g18292 [Phytophthora cactorum]",
                  "taxid": 29920,
                  "sciname": "Phytophthora cactorum"
                }
              ],
              "len": 935,
              "hsps": [
                {
                  "num": 1,
                  "bit_score": 204.527,
                  "score": 519,
                  "evalue": 3.32736e-51,
                  "identity": 158,
                  "positive": 273,
                  "query_from": 83,
                  "query_to": 647,
                  "hit_from": 296,
                  "hit_to": 903,
                  "align_len": 619,
                  "gaps": 65,
                  "qseq": "LQQWLDERLPAGLVFKNMNLDEPNIFSLLHEPNFAKWVQYADDLSAKSSHKESSVISTLTSLHGDKVVYDTIQAAKLYPQLSELALKLEKDQIRFWIATRKDPSVVFEALNLNWAGISIFPKPEFSAWLKYVDDVNARHPKEAPLSIIPTLKQRFSRGDEAGTDVLLKLIANGKATTEAKTVANKVESALFDFWLNSRETPDKVMDAFKYGTTTQAFLGS-------------PRWKE-------------------------------------WERYLSAYNARYPEKKATAIETLTRKYGDAQLLDTLIGASSKGETKTLAAKLQAQQFDRWMNLKESPLDVYNRLRSSYGDTAFFNEPQLNVWVSYMNVFVDKNPSKVDKMFLELGDTFGDMRLFRVLGEAK-KFPNLESTATKLQMEKASTLFASGKSPEGIFKVLALDNVGDDILSNTLFHKWLAYLQKFNKEHPNNQESWFDMLRISYQPFGVERIIETGRKNPLTRLMAEKVENAYHNYWLDIKMEPKTAFRSLHLDESGEKLLADPKFNTWVQYLKTF---NDRYPNEKTTVIDGLRDNSHDIALLRMFSAAKNDPSTEKLATDLQSALILKWQDAKKTP",
                  "hseq": "LEDWLKKGLITEDTFKLLTLGNA-ADDLLNGSMLSAWVTYIKVFNQENPTQKMSLLATLTARFGDEAVSTMVETAKRAPKTKDIASKVQAEQIQNWKKLGKNPDDVFELLKLNTAKSLLFDQPPVNTWLKYMDDFRKTNTG-SQFSTIATLRKIYT--DDELAEMILIAAKNSKTSDAGK----RVETELLRTWFNEMKTPTDILRLLNRRTPGQTSLASIWTKYVDLFNKVDPRFKTDMLEDWLKKGLITEDTFKLLTLGNAADDLLNGSMLSAWVTYIKVFNQENPTQEMSLLATLTARFGDEAVSTMLEAAKKMPKTARIANSVQKEQIRHWLSTKKLPDDVFVLLKLNTAKTRLFDQPQLNTWVRYVDAFNDANPASKTTLFSTLTTRYNEATLAQMLVVARTSRGSARTTAIRIQAEQTKFWLSVKRTPDDIFKMLQLKKLGTNFLTNPIFLAWVKYTDDFRKNDLGTHLSTLTTLRKYHSDETLAKLFTEASKKTKTTKIGRRLEAELLREWSLAGTSPVQVFSRLNLRSTGRKMLESPVYTMWTNYIAMFKKANPRYTEGQLATL--IRSFGHKELSMMLISAEKVQSTTD-IATRLRAELFDLWRASKVDP",
                  "midline": "L+ WL + L     FK + L       LL+    + WV Y    + ++  ++ S+++TLT+  GD+ V   ++ AK  P+  ++A K++ +QI+ W    K+P  VFE L LN A   +F +P  + WLKY+DD    +   +  S I TL++ ++  D+   +++L    N K +   K    +VE+ L   W N  +TP  ++      T  Q  L S             PR+K                                      W  Y+  +N   P ++ + + TLT ++GD  +   L  A    +T  +A  +Q +Q   W++ K+ P DV+  L+ +   T  F++PQLN WV Y++ F D NP+    +F  L   + +  L ++L  A+    +  +TA ++Q E+     +  ++P+ IFK+L L  +G + L+N +F  W+ Y   F K       S    LR  +    + ++     K   T  +  ++E      W      P   F  L+L  +G K+L  P +  W  Y+  F   N RY   +   +  +R   H    + + SA K   +T+ +AT L++ L   W+ +K  P"
                },
                {
                  "num": 2,
                  "bit_score": 203.371,
                  "score": 516,
                  "evalue": 8.60674e-51,
                  "identity": 161,
                  "positive": 273,
                  "query_from": 83,
                  "query_to": 650,
                  "hit_from": 64,
                  "hit_to": 724,
                  "align_len": 673,
                  "gaps": 117,
                  "qseq": "LQQWLDERL----PAGLVFKNMNLDEPNIFSLLHEPNFAKWVQYADDLSAKSSHKESSVISTLTSLHGDKVVYDTIQAAKLYPQLSELALKLEKDQIRFWIATRKDPSVVFEALNLNWAGISIFPKPEFSAWLKYVDDVNARHPKEAPLSIIPTLKQRFSRGDEAGTDVLLKLIANGKATTEAKTVANKVESALFDFWLNSRETPDKVM-----------------------------------------------DAFK---YGTTTQAFLGSPRWKEWERYLSAYNARYPEKKATAIETLTRKYGDAQLLDTLIGASSKGETKTLAAKLQAQQFDRWMNLKESPLDVYNRLRSSYGDTAFFNEPQLNVWVSYMNVFVDKNPSKVDKMFLELGDTFGDMRLFRVLGEAKKFPNLESTATKLQMEKASTLFASGKSP--------------------------------------------------EGIFKVLALDNVGDDILSNTLFHKWLAYLQKFNKEHPNNQESWFDMLRISYQPFGVERIIETGRKNPLTRLMAEKVENAYHNYWLDIKMEPKTAFRSLHLDESGEKLLADPKFNTWVQYLKTFNDRYPNEKTTVIDGLRDNSHDIALLRMFSAAKND-PSTEKLATDLQSALILKWQDAKKTPEEL",
                  "hseq": "LQGWFKKGLISDEAVGLLSLGNKADDLLTGSLLNA-----WVSYINVFNKENPSKKMKMISTLTARFGDEALSTMVETAKRIPKTEAIATQVQAKQIKNWMKAGETPDDVFELLKLNTAKSLLFDRPPVNTWLKYMDEFTQSNAG-SQFSTIATLRKIYT--DDELAEMIIVAAKNSKTSDAGK----RVETELLRTWFNEMKTPTDILRLLNRRKPGQTSLAPIWAKYSDLFNKVDPRFKTDMLEDWLKKGLITEDTFKLLTLGNAADDLLNGSMLSAWVTYIKVFNQENPTQKMSLLATLTARFGDEAVSTMVETAKRAPKTKDIASKVQAEQIQNWKKLGKNPDDVFELLKLNTAKSLLFDQPPVNTWLKYMDDFRKTNTGSQFSTIATLRKIYTDDELAEMILIAAKNSKTSDAGKRVETELLRTWFNEMKTPTDILRLLNRRTPGQTSLASIWTKYVDLFNKVDPRFKTDMLEDWLKKGLITEDTFKLLTLGNAADDLLNGSMLSAWVTYIKVFNQENPTQEMSLLATLTARFGDEAVSTMLEAAKKMPKTARIANSVQKEQIRHWLSTKKLPDDVFVLLKLNTAKTRLFDQPQLNTWVRYVDAFNDANPASKTTLFSTLTTRYNEATLAQMLVVARTSRGSARTTAIRIQAEQTKFWLSVKRTPDDI",
                  "midline": "LQ W  + L      GL+      D+    SLL+      WV Y +  + ++  K+  +ISTLT+  GD+ +   ++ AK  P+   +A +++  QI+ W+   + P  VFE L LN A   +F +P  + WLKY+D+    +   +  S I TL++ ++  D+   ++++    N K +   K    +VE+ L   W N  +TP  ++                                               D FK    G      L       W  Y+  +N   P +K + + TLT ++GD  +   +  A    +TK +A+K+QA+Q   W  L ++P DV+  L+ +   +  F++P +N W+ YM+ F   N          L   + D  L  ++  A K         +++ E   T F   K+P                                                  E  FK+L L N  DD+L+ ++   W+ Y++ FN+E+P  + S    L   +    V  ++E  +K P T  +A  V+     +WL  K  P   F  L L+ +  +L   P+ NTWV+Y+  FND  P  KTT+   L    ++  L +M   A+    S    A  +Q+     W   K+TP+++"
                },
                {
                  "num": 3,
                  "bit_score": 167.548,
                  "score": 423,
                  "evalue": 9.00095e-39,
                  "identity": 149,
                  "positive": 273,
                  "query_from": 58,
                  "query_to": 650,
                  "hit_from": 126,
                  "hit_to": 815,
                  "align_len": 698,
                  "gaps": 113,
                  "qseq": "GEERAPSIVENIKALVKSSA----VTPAKLQQWLDERLPAGLVFKNMNLDEPNIFSLLHEPNFAKWVQYADDLSAKSSHKESSVISTLTSLHGDKVVYDTIQAAKLYPQLSELALKLEKDQIRFWIATRKDPSVVFEALNLN----------WAGIS-IFPK--PEF-------------------------------------SAWLKYVDDVNARHPKEAPLSIIPTLKQRFSRGDEAGTDVLLKLIANGKATTEAKTVANKVESALFDFWLNSRETPDKVMDAFKYGTTTQAFLGSPRWKEWERYLSAYNARYPEKKATAIETLTRKYGDAQLLDTLIGASSKGETKTLAAKLQAQQFDRWMNLKESPLDVYNRL-RSSYGDTAF-------------------------------------------------FNEPQLNVWVSYMNVFVDKNPSKVDKMFLELGDTFGDMRLFRVLGEAKKFPNLESTATKLQMEKASTLFASGKSPEGIFKVLALDNVGDDILSNTLFHKWLAYLQKFNKEHPNNQESWFDMLRISYQPFGVERIIETGRKNPLT-RLMAEKVENAYHNYWLDIKMEPKTAFRSLHLDESGEKLLADPKFNTWVQYLKTFNDRYPNEKTTVIDGLRDNSHDIALLRMFSAAKNDPSTEKLATDLQSALILKWQDAKKTPEEL",
                  "hseq": "GDEALSTMVETAKRIPKTEAIATQVQAKQIKNWMKAGETPDDVFELLKLNTAKSL-LFDRPPVNTWLKYMDEFTQSNAGSQFSTIATLRKIYTDDELAEMIIVAAKNSKTSDAGKRVETELLRTWFNEMKTPTDILRLLNRRKPGQTSLAPIWAKYSDLFNKVDPRFKTDMLEDWLKKGLITEDTFKLLTLGNAADDLLNGSMLSAWVTYIKVFNQENPTQ-KMSLLATLTARF--GDEAVS----TMVETAKRAPKTKDIASKVQAEQIQNWKKLGKNPDDVFELLKLNTAKSLLFDQPPVNTWLKYMDDFRKTNTGSQFSTIATLRKIYTDDELAEMILIAAKNSKTSDAGKRVETELLRTWFNEMKTPTDILRLLNRRTPGQTSLASIWTKYVDLFNKVDPRFKTDMLEDWLKKGLITEDTFKLLTLGNAADDLLNGSMLSAWVTYIKVFNQENPTQEMSLLATLTARFGDEAVSTMLEAAKKMPKTARIANSVQKEQIRHWLSTKKLPDDVFVLLKLNTAKTRLFDQPQLNTWVRYVDAFNDANPASKTTLFSTLTTRYNEATLAQMLVVARTSRGSARTTAIRIQAEQTKFWLSVKRTPDDIFKMLQLKKLGTNFLTNPIFLAWVKYTDDFRKNDLGTHLSTLTTLRKYHSDETLAKLFTEASKKTKTTKIGRRLEAELLREWSLAGTSPVQV",
                  "midline": "G+E   ++VE  K + K+ A    V   +++ W+        VF+ + L+      L   P    W++Y D+ +  ++  + S I+TL  ++ D  + + I  A    + S+   ++E + +R W    K P+ +   LN            WA  S +F K  P F                                     SAW+ Y+   N  +P +  +S++ TL  RF  GDEA +     ++   K   + K +A+KV++     W    + PD V +  K  T        P    W +Y+  +       + + I TL + Y D +L + ++ A+   +T     +++ +    W N  ++P D+   L R + G T+                                                   N   L+ WV+Y+ VF  +NP++   +   L   FGD  +  +L  AKK P     A  +Q E+     ++ K P+ +F +L L+     +      + W+ Y+  FN  +P ++ + F  L   Y    + +++   R +  + R  A +++     +WL +K  P   F+ L L + G   L +P F  WV+Y   F         + +  LR    D  L ++F+ A     T K+   L++ L+ +W  A  +P ++"
                },
                {
                  "num": 4,
                  "bit_score": 160.999,
                  "score": 406,
                  "evalue": 1.16761e-36,
                  "identity": 107,
                  "positive": 193,
                  "query_from": 83,
                  "query_to": 491,
                  "hit_from": 528,
                  "hit_to": 929,
                  "align_len": 409,
                  "gaps": 7,
                  "qseq": "LQQWLDERLPAGLVFKNMNLDEPNIFSLLHEPNFAKWVQYADDLSAKSSHKESSVISTLTSLHGDKVVYDTIQAAKLYPQLSELALKLEKDQIRFWIATRKDPSVVFEALNLNWAGISIFPKPEFSAWLKYVDDVNARHPKEAPLSIIPTLKQRFSRGDEAGTDVLLKLIANGKATTEAKTVANKVESALFDFWLNSRETPDKVMDAFKYGTTTQAFLGSPRWKEWERYLSAYNARYPEKKATAIETLTRKYGDAQLLDTLIGASSKGETKTLAAKLQAQQFDRWMNLKESPLDVYNRLRSSYGDTAFFNEPQLNVWVSYMNVFVDKNPSKVDKMFLELGDTFGDMRLFRVLGEAKKFPNLESTATKLQMEKASTLFASGKSPEGIFKVLALDNVGDDILSNTLFHKWL",
                  "hseq": "LEDWLKKGLITEDTFKLLTLGNA-ADDLLNGSMLSAWVTYIKVFNQENPTQEMSLLATLTARFGDEAVSTMLEAAKKMPKTARIANSVQKEQIRHWLSTKKLPDDVFVLLKLNTAKTRLFDQPQLNTWVRYVDAFNDANP-ASKTTLFSTLTTRYNEATLAQM-----LVVARTSRGSARTTAIRIQAEQTKFWLSVKRTPDDIFKMLQLKKLGTNFLTNPIFLAWVKYTDDFRKNDLGTHLSTLTTLRKYHSDETLAKLFTEASKKTKTTKIGRRLEAELLREWSLAGTSPVQVFSRLNLRSTGRKMLESPVYTMWTNYIAMFKKANPRYTEGQLATLIRSFGHKELSMMLISAEKVQSTTDIATRLRAELFDLWRASKVDPAGVYKMLHVENAAANSPTRTFWSEYV",
                  "midline": "L+ WL + L     FK + L       LL+    + WV Y    + ++  +E S+++TLT+  GD+ V   ++AAK  P+ + +A  ++K+QIR W++T+K P  VF  L LN A   +F +P+ + W++YVD  N  +P  +  ++  TL  R++    A       L+    +   A+T A ++++    FWL+ + TPD +    +       FL +P +  W +Y   +         + + TL + + D  L      AS K +T  +  +L+A+    W     SP+ V++RL            P   +W +Y+ +F   NP   +     L  +FG   L  +L  A+K  +    AT+L+ E      AS   P G++K+L ++N   +  + T + +++"
                },
                {
                  "num": 5,
                  "bit_score": 160.229,
                  "score": 404,
                  "evalue": 2.02951e-36,
                  "identity": 138,
                  "positive": 238,
                  "query_from": 58,
                  "query_to": 590,
                  "hit_from": 358,
                  "hit_to": 934,
                  "align_len": 588,
                  "gaps": 66,
                  "qseq": "GEERAPSIVENIKALVKS----SAVTPAKLQQWLDERLPAGLVFKNMNLDEPNIFSLLHEPNFAKWVQYADDLSAKSSHKESSVISTLTSLHGDKVVYDTIQAAKLYPQLSELALKLEKDQIRFWIATRKDPSVVFEALNLNWAG-----------ISIFPK--PEF-------------------------------------SAWLKYVDDVNARHPKEAPLSIIPTLKQRFSRGDEAGTDVLLKLIANGKATTEAKTVANKVESALFDFWLNSRETPDKVMDAFKYGTTTQAFLGSPRWKEWERYLSAYNARYPEKKATAIETLTRKYGDAQLLDTLIGA-SSKGETKTLAAKLQAQQFDRWMNLKESPLDVYNRLRSSYGDTAFFNEPQLNVWVSYMNVFVDKNPSKVDKMFLELGDTFGDMRLFRVLGEAKKFPNLESTATKLQMEKASTLFASGKSPEGIFKVLALDNVGDDILSNTLFHKWLAYLQKFNKEHPNNQESWFDMLRISYQPFGVERIIETGRKNPLTRLMAEKVENAYHNYWLDIKMEPKTAFRSLHLDESGEKLLADPKFNTWVQYLKTFND",
                  "hseq": "GDEAVSTMVETAKRAPKTKDIASKVQAEQIQNWKKLGKNPDDVFELLKLNTAKSL-LFDQPPVNTWLKYMDDFRKTNTGSQFSTIATLRKIYTDDELAEMILIAAKNSKTSDAGKRVETELLRTWFNEMKTPTDILRLLNRRTPGQTSLASIWTKYVDLFNKVDPRFKTDMLEDWLKKGLITEDTFKLLTLGNAADDLLNGSMLSAWVTYIKVFNQENPTQ-EMSLLATLTARF--GDEAVSTML----EAAKKMPKTARIANSVQKEQIRHWLSTKKLPDDVFVLLKLNTAKTRLFDQPQLNTWVRYVDAFNDANPASKTTLFSTLTTRYNEATLAQMLVVARTSRGSARTTAIRIQAEQTKFWLSVKRTPDDIFKMLQLKKLGTNFLTNPIFLAWVKYTDDFRKNDLGTHLSTLTTLRKYHSDETLAKLFTEASKKTKTTKIGRRLEAELLREWSLAGTSPVQVFSRLNLRSTGRKMLESPVYTMWTNYIAMFKKANPRYTEGQLATLIRSFGHKELSMMLISAEKVQSTTDIATRLRAELFDLWRASKVDPAGVYKMLHVENAAAN---SPTRTFWSEYVKVYTN",
                  "midline": "G+E   ++VE  K   K+    S V   ++Q W         VF+ + L+      L  +P    W++Y DD    ++  + S I+TL  ++ D  + + I  A    + S+   ++E + +R W    K P+ +   LN    G           + +F K  P F                                     SAW+ Y+   N  +P +  +S++ TL  RF  GDEA + +L       K   +   +AN V+      WL++++ PD V    K  T        P+   W RY+ A+N   P  K T   TLT +Y +A L   L+ A +S+G  +T A ++QA+Q   W+++K +P D++  L+     T F   P    WV Y + F   +          L     D  L ++  EA K         +L+ E       +G SP  +F  L L + G  +L + ++  W  Y+  F K +P   E     L  S+    +  ++ +  K   T  +A ++     + W   K++P   ++ LH++ +       P    W +Y+K + +"
                },
                {
                  "num": 6,
                  "bit_score": 140.584,
                  "score": 353,
                  "evalue": 4.2829e-30,
                  "identity": 99,
                  "positive": 165,
                  "query_from": 276,
                  "query_to": 654,
                  "hit_from": 67,
                  "hit_to": 495,
                  "align_len": 429,
                  "gaps": 50,
                  "qseq": "WLNSRETPDKVMDAFKYGTTTQAFLGSPRWKEWERYLSAYNARYPEKKATAIETLTRKYGDAQLLDTLIGASSKGETKTLAAKLQAQQFDRWMNLKESPLDVYNRLRSSYGDTAFFNEPQLNVWVSYMNVFVDKNPSKVDKMFLELGDTFGDMRLFRVLGEAKKFPNLESTATKLQMEKASTLFASGKSP--------------------------------------------------EGIFKVLALDNVGDDILSNTLFHKWLAYLQKFNKEHPNNQESWFDMLRISYQPFGVERIIETGRKNPLTRLMAEKVENAYHNYWLDIKMEPKTAFRSLHLDESGEKLLADPKFNTWVQYLKTFNDRYPNEKTTVIDGLRDNSHDIALLRMFSAAKNDPSTEKLATDLQSALILKWQDAKKTPEELKRVF",
                  "hseq": "WFKKGLISDEAVGLLSLGNKADDLLTGSLLNAWVSYINVFNKENPSKKMKMISTLTARFGDEALSTMVETAKRIPKTEAIATQVQAKQIKNWMKAGETPDDVFELLKLNTAKSLLFDRPPVNTWLKYMDEFTQSNAGSQFSTIATLRKIYTDDELAEMIIVAAKNSKTSDAGKRVETELLRTWFNEMKTPTDILRLLNRRKPGQTSLAPIWAKYSDLFNKVDPRFKTDMLEDWLKKGLITEDTFKLLTLGNAADDLLNGSMLSAWVTYIKVFNQENPTQKMSLLATLTARFGDEAVSTMVETAKRAPKTKDIASKVQAEQIQNWKKLGKNPDDVFELLKLNTAKSLLFDQPPVNTWLKYMDDFRKTNTGSQFSTIATLRKIYTDDELAEMILIAAKNSKTSDAGKRVETELLRTWFNEMKTPTDILRLL",
                  "midline": "W       D+ +     G      L       W  Y++ +N   P KK   I TLT ++GD  L   +  A    +T+ +A ++QA+Q   WM   E+P DV+  L+ +   +  F+ P +N W+ YM+ F   N          L   + D  L  ++  A K         +++ E   T F   K+P                                                  E  FK+L L N  DD+L+ ++   W+ Y++ FN+E+P  + S    L   +    V  ++ET ++ P T+ +A KV+      W  +   P   F  L L+ +   L   P  NTW++Y+  F       + + I  LR    D  L  M   A  +  T      +++ L+  W +  KTP ++ R+ "
                },
                {
                  "num": 7,
                  "bit_score": 56.6102,
                  "score": 135,
                  "evalue": 0.00109742,
                  "identity": 34,
                  "positive": 48,
                  "query_from": 563,
                  "query_to": 666,
                  "hit_from": 81,
                  "hit_to": 184,
                  "align_len": 104,
                  "gaps": 0,
                  "qseq": "LHLDESGEKLLADPKFNTWVQYLKTFNDRYPNEKTTVIDGLRDNSHDIALLRMFSAAKNDPSTEKLATDLQSALILKWQDAKKTPEELKRVFVGVPAADEMLDR",
                  "hseq": "LSLGNKADDLLTGSLLNAWVSYINVFNKENPSKKMKMISTLTARFGDEALSTMVETAKRIPKTEAIATQVQAKQIKNWMKAGETPDDVFELLKLNTAKSLLFDR",
                  "midline": "L L    + LL     N WV Y+  FN   P++K  +I  L     D AL  M   AK  P TE +AT +Q+  I  W  A +TP+++  +     A   + DR"
                }
              ]
            },
            {
              "num": 430,
              "description": [
                {
                  "id": "gb|OWZ08666.1|",
                  "accession": "OWZ08666",
                  "title": "RxLR effector protein [Phytophthora megakarya]",
                  "taxid": 4795,
                  "sciname": "Phytophthora megakarya"
                }
              ],
              "len": 418,
              "hsps": [
                {
                  "num": 1,
                  "bit_score": 195.282,
                  "score": 495,
                  "evalue": 3.55975e-51,
                  "identity": 134,
                  "positive": 209,
                  "query_from": 5,
                  "query_to": 382,
                  "hit_from": 5,
                  "hit_to": 387,
                  "align_len": 394,
                  "gaps": 27,
                  "qseq": "FLTAVAFVITSVSVD----ASVAKDPRGHAPNRTEVDTVNASSST--RLLRKNSTVDLV-GEERAPSIV----ENIKALVKSSAVTPAKLQQWLDERLPAGLVFKNMNLDEPNIFSLLHEPNFAKWVQYADDLSAKSSHKESSVISTLTSLHGDKVVYDTIQAAKLYPQLSELALKLEKDQIRFWIATRKDPSVVFEALNLNWAGISIFPKPEFSAWLKYVDDVNARHPKEAPLSIIPTLKQRFSRGDEAGTDVLLKLIANGKATTEAKTVANKVESALFDFWLNSRETPDKVMDAFKYGTTTQ-----AFLGSPRWKEWERYLSAYNARYPEKKATAIETLTRKYGDAQLLDTLIGASSKGETKTLAAKLQAQQFDRWMNLKESPLDVYNRLR",
                  "hseq": "LLVSLAFIVLVVLTGDDGCPTGTKLLQSNFPKITKFHATNNAGITVSRLLRRNSEDDKGPTEERAKDLLVPAFETLKSVLMSSKVTPEKLQEWLKNEKPADIVFKRLHLDK-HTLRLFDTPLFAAWVNYADTLSIK--FPEMSAISTLIRQYGDDALYKLIKEAKTSASTKTLATQLEMKQMQHWLATKKDPDELFRLFKLGMGVSNILEKPEFITWVKYVDDLNAKYPEE-PTRIYTTVTKYIN--DEA----LFKITNAAKWSTKYKSIGIKVENDWLQAGIESHKIPYQALLDLGLGKSTHNLLELLWLNPPVFQTWIKYMNVFNTMYPEEKTTLMETFTKAFGDVK-VTKMLHAGKDQEWWILATQLESVQLQMWLDSGKTTDDVFQLLK",
                  "midline": " L ++AF++  V        +  K  + + P  T+    N +  T  RLLR+NS  D    EERA  ++    E +K+++ SS VTP KLQ+WL    PA +VFK ++LD+ +   L   P FA WV YAD LS K    E S ISTL   +GD  +Y  I+ AK       LA +LE  Q++ W+AT+KDP  +F    L     +I  KPEF  W+KYVDD+NA++P+E P  I  T+ +  +  DEA    L K+    K +T+ K++  KVE+      + S + P + +     G +T       +L  P ++ W +Y++ +N  YPE+K T +ET T+ +GD + +  ++ A    E   LA +L++ Q   W++  ++  DV+  L+"
                },
                {
                  "num": 2,
                  "bit_score": 106.301,
                  "score": 264,
                  "evalue": 5.36462e-20,
                  "identity": 80,
                  "positive": 146,
                  "query_from": 341,
                  "query_to": 650,
                  "hit_from": 71,
                  "hit_to": 382,
                  "align_len": 318,
                  "gaps": 14,
                  "qseq": "DTLIGASSKGETKTLAAKLQAQQFDRWMNLKESPLD-VYNRLRSSYGDTAFFNEPQLNVWVSYMNVFVDKNP--SKVDKMFLELGDTFGDMRLFRVLGEAKKFPNLESTATKLQMEKASTLFASGKSPEGIFKVLALDNVGDDILSNTLFHKWLAYLQKFNKEHPNNQESWFDMLRISYQPFGVERIIETGRKNPLTRLMAEKVENAYHNYWLDIKMEPKTAFRSLHLDESGEKLLA-----DPKFNTWVQYLKTFNDRYPNEKTTVIDGLRDNSHDIALLRMFSAAKNDPSTEKLATDLQSALILKWQDAKKTPEEL",
                  "hseq": "DLLVPAFETLKSVLMSSKVTPEKLQEWLK-NEKPADIVFKRLHLDKHTLRLFDTPLFAAWVNYADTLSIKFPEMSAISTLIRQ----YGDDALYKLIKEAKTSASTKTLATQLEMKQMQHWLATKKDPDELFRLFKLGMGVSNILEKPEFITWVKYVDDLNAKYPEEPTRIYTTVTKYINDEALFKITNAAKWSTKYKSIGIKVENDWLQAGIESHKIPYQALLDLGLGKSTHNLLELLWLNPPVFQTWIKYMNVFNTMYPEEKTTLMETFTKAFGDVKVTKMLHAGK-DQEWWILATQLESVQLQMWLDSGKTTDDV",
                  "midline": "D L+ A    ++  +++K+  ++   W+   E P D V+ RL         F+ P    WV+Y +    K P  S +  +  +    +GD  L++++ EAK   + ++ AT+L+M++     A+ K P+ +F++  L     +IL    F  W+ Y+   N ++P      +  +        + +I    + +   + +  KVEN +    ++    P  A   L L +S   LL       P F TW++Y+  FN  YP EKTT+++       D+ + +M  A K D     LAT L+S  +  W D+ KT +++"
                },
                {
                  "num": 3,
                  "bit_score": 99.7525,
                  "score": 247,
                  "evalue": 8.86625e-18,
                  "identity": 77,
                  "positive": 145,
                  "query_from": 230,
                  "query_to": 566,
                  "hit_from": 50,
                  "hit_to": 389,
                  "align_len": 343,
                  "gaps": 9,
                  "qseq": "IPTLKQRFSRGDEAGTDVLLK-LIANGKATTEAKTVANKVESALFDFWLNSRETPDKVMDAFKYGTTTQAFLGSPRWKEWERYLSAYNARYPEKKATAIETLTRKYGDAQLLDTLIGASSKGETKTLAAKLQAQQFDRWMNLKESPLDVYNRLRSSYGDTAFFNEPQLNVWVSYMNVFVDKNPSKVDKMFLELGDTFGDMRLFRVLGEAKKFPNLESTATKLQMEKASTLFASGKSPEGIFKVLALDNVGDDI-----LSNTLFHKWLAYLQKFNKEHPNNQESWFDMLRISYQPFGVERIIETGRKNPLTRLMAEKVENAYHNYWLDIKMEPKTAFRSLHLD",
                  "hseq": "VSRLLRRNSEDDKGPTEERAKDLLVPAFETLKSVLMSSKVTPEKLQEWLKNEKPADIVFKRLHLDKHTLRLFDTPLFAAWVNYADTLSIKFPE--MSAISTLIRQYGDDALYKLIKEAKTSASTKTLATQLEMKQMQHWLATKKDPDELFRLFKLGMGVSNILEKPEFITWVKYVDDLNAKYPEEPTRIYTTVTKYINDEALFKITNAAKWSTKYKSIGIKVENDWLQAGIESHKIPYQALLDLGLGKSTHNLLELLWLNPPVFQTWIKYMNVFNTMYPEEKTTLMETFTKAFGDVKVTKMLHAGKDQEW-WILATQLESVQLQMWLDSGKTTDDVFQLLKLD",
                  "midline": "+  L +R S  D+  T+   K L+     T ++  +++KV       WL + +  D V         T     +P +  W  Y    + ++PE   +AI TL R+YGD  L   +  A +   TKTLA +L+ +Q   W+  K+ P +++   +   G +    +P+   WV Y++    K P +  +++  +     D  LF++   AK     +S   K++ +       S K P      L L     ++     L+  +F  W+ Y+  FN  +P  + +  +    ++    V +++  G+      ++A ++E+     WLD        F+ L LD"
                },
                {
                  "num": 4,
                  "bit_score": 62.3882,
                  "score": 150,
                  "evalue": 1.06973e-05,
                  "identity": 40,
                  "positive": 57,
                  "query_from": 536,
                  "query_to": 654,
                  "hit_from": 84,
                  "hit_to": 200,
                  "align_len": 119,
                  "gaps": 2,
                  "qseq": "LMAEKVENAYHNYWLDIKMEPKTAFRSLHLDESGEKLLADPKFNTWVQYLKTFNDRYPNEKTTVIDGLRDNSHDIALLRMFSAAKNDPSTEKLATDLQSALILKWQDAKKTPEELKRVF",
                  "hseq": "LMSSKVTPEKLQEWLKNEKPADIVFKRLHLDKHTLRLFDTPLFAAWVNYADTLSIKFP--EMSAISTLIRQYGDDALYKLIKEAKTSASTKTLATQLEMKQMQHWLATKKDPDELFRLF",
                  "midline": "LM+ KV       WL  +      F+ LHLD+   +L   P F  WV Y  T + ++P  + + I  L     D AL ++   AK   ST+ LAT L+   +  W   KK P+EL R+F"
                }
              ]
            },
            {
              "num": 431,
              "description": [
                {
                  "id": "gb|KUF81315.1|",
                  "accession": "KUF81315",
                  "title": "hypothetical protein AM587_10003179 [Phytophthora nicotianae]",
                  "taxid": 4792,
                  "sciname": "Phytophthora nicotianae"
                }
              ],
              "len": 528,
              "hsps": [
                {
                  "num": 1,
                  "bit_score": 197.978,
                  "score": 502,
                  "evalue": 4.17408e-51,
                  "identity": 165,
                  "positive": 268,
                  "query_from": 1,
                  "query_to": 577,
                  "hit_from": 1,
                  "hit_to": 523,
                  "align_len": 585,
                  "gaps": 70,
                  "qseq": "MHLFFLTAVAFVITS--VSVDASVAKD-PRGHAPNRTEVDTVNASSSTRLLRKNSTVDLVGEERA--PSIVENIKALVKSSAVTPAKLQQWLDERLPAGLVFKNMNLDEPNIFSLLHEPNFAKWVQYADDLSAKSSHKESSVISTLTSLHGDKVVYDTIQAAKLYPQLSELALKLEKDQIRFWIATRKDPSVVFEALNLNWAGISIFPKPEFSAWLKYVDDVNARHPKEAPLSIIPTLKQRFSRGDEAGTDVLLKLIANGKATTEAKTVANKVESALFDFWLNSRETPDKVMDAFKYGTTTQA---FLGSPRWKEWERYLSAYNARYPEKKATAIETLTRKYGDAQLLDTLIGASSKGETKTLAAKLQAQQFDRWMNLKESPLDVYNRLRSSYGDTAFFNEPQLNVWVSYMNVFVDKNPSKVDKMFLELGDTFGDMRLFRVLGEAKKFPNLESTATKLQMEKASTLFASGKSPEGIFKVLALDNVGDDILSNTLFHKWLAYLQKFNKEHPNNQESWFDMLRISYQPFGVERIIETGRKNPLTRLMAEKVENAYHNYWLDIKMEPKTAFRSLHLDESGEKLLADPK",
                  "hseq": "MHLGY--ALLLVVTTFLACVSASLTSDLPTVFQP---IADEVNAFSSSRLLRSH-------EERGIPVSTIGNIKSKFMPSTISEKTLRGWLNGREKADDVFVWLSLGRGK-GELFNKRKFGTWVKYVDDLTKQHPGSGISTISKLTSYYGDERLSQMIITAQKNPKTQDLAADLQKRQLQYWLDNKKAPAKVFKLLELNKAGGNLVDNPQVSAWLSYVADFETKFPKQSE-KAIPMLTRRF--GDEAVSKALLK----AKQTPGTASIADKLHGEQIQRWLDTATSPK---DVFKFLTLNKAGEQLLENPQFATWLTYVDDFNTKNPP--ISRISVVASSYGDEALSKLLREAKQVPRTANIANKLDGELIQHWTDTKTLPKTMFKLLELNRAGDKLLENSQFATWLTYVDDFYSRNPRNPRVSIMT--SYYGDEALTRLLIKAMQTPSEANIATKLHEEQLQSWIYSRKLPGDV--------------------------------HPDKKTTLMSVLAKQYDSEGLVKLLQSAKNNPSWAKLVQQLET--EQKWM-AKGTPNDYFKQLKLDKVGKDVLSNSR",
                  "midline": "MHL +  A+  V+T+    V AS+  D P    P     D VNA SS+RLLR +       EER    S + NIK+    S ++   L+ WL+ R  A  VF  ++L       L ++  F  WV+Y DDL+ +      S IS LTS +GD+ +   I  A+  P+  +LA  L+K Q+++W+  +K P+ VF+ L LN AG ++   P+ SAWL YV D   + PK++    IP L +RF  GDEA +  LLK     K T    ++A+K+       WL++  +P    D FK+ T  +A    L +P++  W  Y+  +N + P    + I  +   YGD  L   L  A     T  +A KL  +    W + K  P  ++  L  +          Q   W++Y++ F  +NP       +     +GD  L R+L +A + P+  + ATKL  E+  +   S K P  +                                HP+ + +   +L   Y   G+ +++++ + NP    + +++E      W+  K  P   F+ L LD+ G+ +L++ +"
                },
                {
                  "num": 2,
                  "bit_score": 183.726,
                  "score": 465,
                  "evalue": 5.16327e-46,
                  "identity": 124,
                  "positive": 198,
                  "query_from": 252,
                  "query_to": 678,
                  "hit_from": 59,
                  "hit_to": 481,
                  "align_len": 431,
                  "gaps": 12,
                  "qseq": "IANGKATTEAKTVANKVESALFDFWLNSRETPDKVMDAFKYGTTTQAFLGSPRWKEWERYLSAYNARYPEKKATAIETLTRKYGDAQLLDTLIGASSKGETKTLAAKLQAQQFDRWMNLKESPLDVYNRLRSSYGDTAFFNEPQLNVWVSYMNVFVDKNPSKVDKMFLELGDTFGDMRLFRVLGEAKKFPNLESTATKLQMEKASTLFASGKSPEGIFKVLALDNVGDDILSNTLFHKWLAYLQKFNKEHPNNQESWFDMLRISYQPFGVERIIETGRKNPLTRLMAEKVENAYHNYWLDIKMEPKTAFRSLHLDESGEKLLADPKFNTWVQYLKTFNDRYPNEKTTVIDGLRDNSHDIALLRMFSAAKNDPSTEKLATDLQSALILKWQDAKKTPEEL----KRVFVGVPAADEMLDRYIKLLAVASSTP",
                  "hseq": "IGNIKSKFMPSTISEKT----LRGWLNGREKADDVFVWLSLGRGKGELFNKRKFGTWVKYVDDLTKQHPGSGISTISKLTSYYGDERLSQMIITAQKNPKTQDLAADLQKRQLQYWLDNKKAPAKVFKLLELNKAGGNLVDNPQVSAWLSYVADFETKFPKQSEKAIPMLTRRFGDEAVSKALLKAKQTPGTASIADKLHGEQIQRWLDTATSPKDVFKFLTLNKAGEQLLENPQFATWLTYVDDFNTKNP--PISRISVVASSYGDEALSKLLREAKQVPRTANIANKLDGELIQHWTDTKTLPKTMFKLLELNRAGDKLLENSQFATWLTYVDDFYSRNPRNPRVSI--MTSYYGDEALTRLLIKAMQTPSEANIATKLHEEQLQSWIYSRKLPGDVHPDKKTTLMSVLAKQYDSEGLVKLLQSAKNNP",
                  "midline": "I N K+     T++ K        WLN RE  D V      G          ++  W +Y+     ++P    + I  LT  YGD +L   +I A    +T+ LAA LQ +Q   W++ K++P  V+  L  +       + PQ++ W+SY+  F  K P + +K    L   FGD  + + L +AK+ P   S A KL  E+      +  SP+ +FK L L+  G+ +L N  F  WL Y+  FN ++P    S   ++  SY    + +++   ++ P T  +A K++     +W D K  PKT F+ L L+ +G+KLL + +F TW+ Y+  F  R P      I  +     D AL R+   A   PS   +AT L    +  W  ++K P ++    K   + V A     +  +KLL  A + P"
                }
              ]
            },
            {
              "num": 432,
              "description": [
                {
                  "id": "gb|KAE9055663.1|",
                  "accession": "KAE9055663",
                  "title": "hypothetical protein PF007_g32240, partial [Phytophthora fragariae]",
                  "taxid": 53985,
                  "sciname": "Phytophthora fragariae"
                },
                {
                  "id": "gb|KAE9159815.1|",
                  "accession": "KAE9159815",
                  "title": "hypothetical protein PF002_g32769, partial [Phytophthora fragariae]",
                  "taxid": 53985,
                  "sciname": "Phytophthora fragariae"
                },
                {
                  "id": "gb|KAE9260890.1|",
                  "accession": "KAE9260890",
                  "title": "hypothetical protein PF001_g32585, partial [Phytophthora fragariae]",
                  "taxid": 53985,
                  "sciname": "Phytophthora fragariae"
                }
              ],
              "len": 271,
              "hsps": [
                {
                  "num": 1,
                  "bit_score": 190.274,
                  "score": 482,
                  "evalue": 5.26438e-51,
                  "identity": 108,
                  "positive": 160,
                  "query_from": 343,
                  "query_to": 613,
                  "hit_from": 2,
                  "hit_to": 271,
                  "align_len": 273,
                  "gaps": 5,
                  "qseq": "LIGASSKGETKTLAAKLQAQQFDRWMNLKESPLDVYNRL--RSSYGDTAFFNEPQLNVWVSYMNVFVDKNPSKVDKMFLELGDTFGDMRLFRVLGEAKKFPNLESTATKLQMEKASTLFASGKSPEGIFKVLALDNVGDDILSNTLFHKWLAYLQKFNKEHPNNQESWFDMLRISYQPFGVERIIETGRKNPLTRLMAEKVENAYHNYWLDIKMEPKTAFRSLHLDESGEKLLADPKFNTWVQYLKTFNDRYPNEKTTVIDGLRDNSHDIALL",
                  "hseq": "LQKAKTTDETRSIAKQLESAQLEMWFSGGKSVDDVLELLDFRMKFD---FTGNPLLNTLVSYMDRVLKENPGQATTMLMKLETRFKDRALNQILLAAMKFPSMEKAAIAIQTKKIQGYVANNESPVKVFEWLNLDNVGDKLLSDPLFTKWMKYAKDFNQKNPKHQESWFTPIRGNYNPDPVKRMIKTAMNDPSTVKIAELVERERSKRWLDQKDPPRHLFHFLDLNKAGEKTLASSDFKVRAKYLNDFNHRYPNERTTMIDALKNNYPDWALV",
                  "midline": "L  A +  ET+++A +L++ Q + W +  +S  DV   L  R  +    F   P LN  VSYM+  + +NP +   M ++L   F D  L ++L  A KFP++E  A  +Q +K     A+ +SP  +F+ L LDNVGD +LS+ LF KW+ Y + FN+++P +QESWF  +R +Y P  V+R+I+T   +P T  +AE VE      WLD K  P+  F  L L+++GEK LA   F    +YL  FN RYPNE+TT+ID L++N  D AL+"
                },
                {
                  "num": 2,
                  "bit_score": 85.8853,
                  "score": 211,
                  "evalue": 4.30207e-14,
                  "identity": 56,
                  "positive": 103,
                  "query_from": 108,
                  "query_to": 340,
                  "hit_from": 46,
                  "hit_to": 271,
                  "align_len": 233,
                  "gaps": 7,
                  "qseq": "FSLLHEPNFAKWVQYADDLSAKSSHKESSVISTLTSLHGDKVVYDTIQAAKLYPQLSELALKLEKDQIRFWIATRKDPSVVFEALNLNWAGISIFPKPEFSAWLKYVDDVNARHPKEAPLSIIPTLKQRFSRGDEAGTDVLLKLIANGKATTEAKTVANKVESALFDFWLNSRETPDKVMDAFKYGTTTQAFLGSPRWKEWERYLSAYNARYPEKKATAIETLTRKYGDAQLL",
                  "hseq": "FDFTGNPLLNTLVSYMDRVLKENPGQATTMLMKLETRFKDRALNQILLAAMKFPSMEKAAIAIQTKKIQGYVANNESPVKVFEWLNLDNVGDKLLSDPLFTKWMKYAKDFNQKNPKHQESWFTPI------RGN-YNPDPVKRMIKTAMNDPSTVKIAELVERERSKRWLDQKDPPRHLFHFLDLNKAGEKTLASSDFKVRAKYLNDFNHRYPNERTTMIDALKNNYPDWALV",
                  "midline": "F     P     V Y D +  ++  + ++++  L +   D+ +   + AA  +P + + A+ ++  +I+ ++A  + P  VFE LNL+  G  +   P F+ W+KY  D N ++PK       P       RG+    D + ++I           +A  VE      WL+ ++ P  +          +  L S  +K   +YL+ +N RYP ++ T I+ L   Y D  L+"
                },
                {
                  "num": 3,
                  "bit_score": 85.1149,
                  "score": 209,
                  "evalue": 9.57265e-14,
                  "identity": 58,
                  "positive": 100,
                  "query_from": 433,
                  "query_to": 650,
                  "hit_from": 1,
                  "hit_to": 217,
                  "align_len": 218,
                  "gaps": 1,
                  "qseq": "VLGEAKKFPNLESTATKLQMEKASTLFASGKSPEGIFKVLALDNVGDDILSNTLFHKWLAYLQKFNKEHPNNQESWFDMLRISYQPFGVERIIETGRKNPLTRLMAEKVENAYHNYWLDIKMEPKTAFRSLHLDESGEKLLADPKFNTWVQYLKTFNDRYPNEKTTVIDGLRDNSHDIALLRMFSAAKNDPSTEKLATDLQSALILKWQDAKKTPEEL",
                  "hseq": "MLQKAKTTDETRSIAKQLESAQLEMWFSGGKSVDDVLELLDF-RMKFDFTGNPLLNTLVSYMDRVLKENPGQATTMLMKLETRFKDRALNQILLAAMKFPSMEKAAIAIQTKKIQGYVANNESPVKVFEWLNLDNVGDKLLSDPLFTKWMKYAKDFNQKNPKHQESWFTPIRGNYNPDPVKRMIKTAMNDPSTVKIAELVERERSKRWLDQKDPPRHL",
                  "midline": "+L +AK      S A +L+  +    F+ GKS + + ++L    +  D   N L +  ++Y+ +  KE+P    +    L   ++   + +I+    K P     A  ++      ++     P   F  L+LD  G+KLL+DP F  W++Y K FN + P  + +    +R N +   + RM   A NDPST K+A  ++     +W D K  P  L"
                },
                {
                  "num": 4,
                  "bit_score": 81.2629,
                  "score": 199,
                  "evalue": 1.88059e-12,
                  "identity": 57,
                  "positive": 111,
                  "query_from": 251,
                  "query_to": 516,
                  "hit_from": 1,
                  "hit_to": 265,
                  "align_len": 266,
                  "gaps": 1,
                  "qseq": "LIANGKATTEAKTVANKVESALFDFWLNSRETPDKVMDAFKYGTTTQAFLGSPRWKEWERYLSAYNARYPEKKATAIETLTRKYGDAQLLDTLIGASSKGETKTLAAKLQAQQFDRWMNLKESPLDVYNRLRSSYGDTAFFNEPQLNVWVSYMNVFVDKNPSKVDKMFLELGDTFGDMRLFRVLGEAKKFPNLESTATKLQMEKASTLFASGKSPEGIFKVLALDNVGDDILSNTLFHKWLAYLQKFNKEHPNNQESWFDMLRISY",
                  "hseq": "MLQKAKTTDETRSIAKQLESAQLEMWFSGGKSVDDVLELLDFRMKFD-FTGNPLLNTLVSYMDRVLKENPGQATTMLMKLETRFKDRALNQILLAAMKFPSMEKAAIAIQTKKIQGYVANNESPVKVFEWLNLDNVGDKLLSDPLFTKWMKYAKDFNQKNPKHQESWFTPIRGNYNPDPVKRMIKTAMNDPSTVKIAELVERERSKRWLDQKDPPRHLFHFLDLNKAGEKTLASSDFKVRAKYLNDFNHRYPNERTTMIDALKNNY",
                  "midline": "++   K T E +++A ++ESA  + W +  ++ D V++   +      F G+P       Y+       P +  T +  L  ++ D  L   L+ A      +  A  +Q ++   ++   ESP+ V+  L          ++P    W+ Y   F  KNP   +  F  +   +    + R++  A   P+    A  ++ E++         P  +F  L L+  G+  L+++ F     YL  FN  +PN + +  D L+ +Y"
                },
                {
                  "num": 5,
                  "bit_score": 63.5438,
                  "score": 153,
                  "evalue": 1.43038e-06,
                  "identity": 44,
                  "positive": 78,
                  "query_from": 77,
                  "query_to": 237,
                  "hit_from": 107,
                  "hit_to": 265,
                  "align_len": 161,
                  "gaps": 2,
                  "qseq": "AVTPAKLQQWLDERLPAGLVFKNMNLDEPNIFSLLHEPNFAKWVQYADDLSAKSSHKESSVISTLTSLHGDKVVYDTIQAAKLYPQLSELALKLEKDQIRFWIATRKDPSVVFEALNLNWAGISIFPKPEFSAWLKYVDDVNARHPKEAPLSIIPTLKQRF",
                  "hseq": "AIQTKKIQGYVANNESPVKVFEWLNLDNVGD-KLLSDPLFTKWMKYAKDFNQKNPKHQESWFTPIRGNYNPDPVKRMIKTAMNDPSTVKIAELVERERSKRWLDQKDPPRHLFHFLDLNKAGEKTLASSDFKVRAKYLNDFNHRYPNER-TTMIDALKNNY",
                  "midline": "A+   K+Q ++        VF+ +NLD      LL +P F KW++YA D + K+   + S  + +   +    V   I+ A   P   ++A  +E+++ + W+  +  P  +F  L+LN AG       +F    KY++D N R+P E   ++I  LK  +"
                },
                {
                  "num": 6,
                  "bit_score": 55.0694,
                  "score": 131,
                  "evalue": 0.000875446,
                  "identity": 55,
                  "positive": 112,
                  "query_from": 154,
                  "query_to": 427,
                  "hit_from": 2,
                  "hit_to": 267,
                  "align_len": 274,
                  "gaps": 8,
                  "qseq": "IQAAKLYPQLSELALKLEKDQIRFWIATRKDPSVVFEALNLNWAGISIFPKPEFSAWLKYVDDVNARHPKEAPLSIIPTLKQRFSRGDEAGTDVLLKLIANGKATTEAKTVANKVESALFDFWLNSRETPDKVMDAFKYGTTTQAFLGSPRWKEWERYLSAYNARYPEKKATAIETLTRKYGDAQLLDTLIGASSKGETKTLAAKLQAQQFDRWMNLKESPLDVYNRLRSSYGDTAFFNEPQLNVWVSYMNVFVDKNPSKVDKMFLELGDTFGD",
                  "hseq": "LQKAKTTDETRSIAKQLESAQLEMWFSGGKSVDDVLELLDFR-MKFDFTGNPLLNTLVSYMDRVLKENPGQA-TTMLMKLETRFK--DRALNQILL--AAMKFPSMEKAAIA--IQTKKIQGYVANNESPVKVFEWLNLDNVGDKLLSDPLFTKWMKYAKDFNQKNPKHQESWFTPIRGNYNPDPVKRMIKTAMNDPSTVKIAELVERERSKRWLDQKDPPRHLFHFLDLNKAGEKTLASSDFKVRAKYLNDFNHRYPNERTTMIDALKNNYPD",
                  "midline": "+Q AK   +   +A +LE  Q+  W +  K    V E L+           P  +  + Y+D V   +P +A  +++  L+ RF   D A   +LL   A    + E   +A  +++     ++ + E+P KV +           L  P + +W +Y   +N + P+ + +    +   Y    +   +  A +   T  +A  ++ ++  RW++ K+ P  +++ L  +             V   Y+N F  + P++   M   L + + D"
                }
              ]
            },
            {
              "num": 433,
              "description": [
                {
                  "id": "gb|POM58176.1|",
                  "accession": "POM58176",
                  "title": "Putative RxLR effector [Phytophthora palmivora]",
                  "taxid": 4796,
                  "sciname": "Phytophthora palmivora"
                }
              ],
              "len": 744,
              "hsps": [
                {
                  "num": 1,
                  "bit_score": 201.445,
                  "score": 511,
                  "evalue": 6.07459e-51,
                  "identity": 162,
                  "positive": 289,
                  "query_from": 35,
                  "query_to": 668,
                  "hit_from": 42,
                  "hit_to": 674,
                  "align_len": 657,
                  "gaps": 47,
                  "qseq": "EVDTVNASSSTRLLRKNSTVDLVGEERAPSIVENIKALVKSSAVTPAKLQQWLDERLPAGLVFKNMNLDEPNIFSLLHEPNFAKWVQYADDLSAKSSHKESSVISTLTSLHGDKVVYDTIQAAKLYPQLSELALKLEKDQIRFWIATRKDPSVVFEALNLNWAGISIFPKPEFSAWLKYVDDVNARHPKE-APLSIIPTLKQRFSRGDEAGTDVLLKLIANGKATTEAKTVANKVESALFDFWLNSRETPDKVMDAFKYGTTTQAFLGSPRWKEWERYLSAYNARYPEKKATAIETLTRKYGDAQLLDTLIGASSKGETKTLAAKLQAQQFDRWMNLKES---PLDVYNRLRSSYGDTAFFNEPQLNVWVSYMNVFVDKNPSKVDKMFLELGDTF-GDMRLFRVLGEAKKFPNLESTATKLQMEKASTLFASGKSPEGIFKVLALDNVGDDILSNTLFHKWLAYLQKFNKEHPNNQESWFDMLRISYQPFGVERIIETGRKNPLTRLMAEKVENAYHNYWLDIKMEPKTAFRSLHLDES------------------GEKLLADPKFNTWVQYLKTFNDRYPNEKTTVIDGLRDNSHDIALLRMFSAAKNDPSTEKLATDLQSALILKWQDAKKTPEELKRVFVGVPAADEMLDRYI",
                  "hseq": "EVDMTN--TTNRRLATNG--DGKDEER---VVSGVKKL------TPEKINGWLNKNKPVDEVFTKLMLPQRGE-DLVRNRRFLTWVKYVDDFNRKHPQQATSMAPTLAAKYNENTLLQILQAARQSESTSGIATKLEAELIQWSMAVGKSPTTVFKFFTHHYVD-KLLQIPQFLTWLKYVDDFNLKHPQQTTSIPVVIASHYLFS-----GVLIFLKA---ARKSENTKSIATRFESEAIKRSMTDGLSPTNVFKLFAPEKITEGLLQMPQFVSWLKYVDEFKVKHPGNDAAAILAMVNRYGDTALFKMLEAAMKISSMKDIATKLEGELWNSWRITKKNKKKPYEVFLALELNKTGEKLFSNPNFSTWVNYLNMYNKENPGSKERMITSVFHNYRNDFWSITKMTMNDVDEGTVKIAKQLQAEQFDDWLRRKEPPKFVFAELHLSDDA-NLFSNANIRIWMKYLDVFNKRYPEMKTNTIATLLYHYSDEEVAQILAAARKNPWTEKIATNLQMALVNTWVRDLKDPTEVSKLLKVDMSDGLMQTYLKKFKWAMSSTGDKLFDRPHLETYLKYVEFYKAKHPGEVKSTVAILTSRYGDEALAKVIAESKRISKWKEMAQNLEAEQLQNWLSTGKSSEEVFRLLKLDQTGENMLENVL",
                  "midline": "EVD  N  ++ R L  N   D   EER   +V  +K L      TP K+  WL++  P   VF  + L +     L+    F  WV+Y DD + K   + +S+  TL + + +  +   +QAA+     S +A KLE + I++ +A  K P+ VF+    ++    +   P+F  WLKYVDD N +HP++   + ++      FS     G  + LK     + +   K++A + ES      +    +P  V   F     T+  L  P++  W +Y+  +  ++P   A AI  +  +YGD  L   L  A      K +A KL+ + ++ W   K++   P +V+  L  +      F+ P  + WV+Y+N++  +NP   ++M   +   +  D      +            A +LQ E+        + P+ +F  L L +   ++ SN     W+ YL  FNK +P  + +    L   Y    V +I+   RKNP T  +A  ++ A  N W+    +P    + L +D S                  G+KL   P   T+++Y++ +  ++P E  + +  L     D AL ++ + +K     +++A +L++  +  W    K+ EE+ R+       + ML+  +"
                },
                {
                  "num": 2,
                  "bit_score": 194.897,
                  "score": 494,
                  "evalue": 1.21865e-48,
                  "identity": 139,
                  "positive": 250,
                  "query_from": 169,
                  "query_to": 677,
                  "hit_from": 71,
                  "hit_to": 573,
                  "align_len": 518,
                  "gaps": 24,
                  "qseq": "KLEKDQIRFWIATRKDPSVVFEALNLNWAGISIFPKPEFSAWLKYVDDVNARHPKEAPLSIIPTLKQRFSRGDEAGTDVLLKLIANGKATTEAKTVANKVESALFDFWLNSRETPDKVMDAFKYGTTTQAFLGSPRWKEWERYLSAYNARYPEKKATAIETLTRKYGDAQLLDTLIGASSKGETKTLAAKLQAQQFDRWMNLKESPLDVYNRLRSSYGDTAFFNEPQLNVWVSYMNVFVDKNPSKVDKMFLELGDTFGDMRLFRVLGEAKKFPNLESTATKLQMEKASTLFASGKS---PEGIFKVLALDNVGDDILSNTLFHKWLAYLQKFNKEHPNNQESWFDMLRISYQP--FGVERI----IETGRKNPLTRLMAEKVENAYHNYWLDIKMEPKTAFRSLHLDESGEKLLADPKFNTWVQYLKTFNDRYPNEKTTVIDGLRDNSHDIALLRMFSAAKNDPSTEKLATDLQSALILKWQDAKKTPEELKRVFVGVPAADEMLDRYIKLLAVASST",
                  "hseq": "KLTPEKINGWLNKNKPVDEVFTKLMLPQRGEDLVRNRRFLTWVKYVDDFNRKHPQQAT-SMAPTLAAKYNE------NTLLQILQAARQSESTSGIATKLEAELIQWSMAVGKSPTTVFKFFTHHYVDK-LLQIPQFLTWLKYVDDFNLKHPQQTTSIPVVIASHYLFSGVLIFLKAARKSENTKSIATRFESEAIKRSMTDGLSPTNVFKLFAPEKITEGLLQMPQFVSWLKYVDEFKVKHPGNDAAAILAMVNRYGDTALFKMLEAAMKISSMKDIATKLEGELWNSWRITKKNKKKPYEVFLALELNKTGEKLFSNPNFSTWVNYLNMYNKENPGSKERMITSVFHNYRNDFWSITKMTMNDVDEGTVKIAKQLQAEQFDD-----WLRRKEPPKFVFAELHLSDDAN-LFSNANIRIWMKYLDVFNKRYPEMKTNTIATLLYHYSDEEVAQILAAARKNPWTEKIATNLQMALVNTWVRDLKDPTEVSKL-LKVDMSDGLMQTYLKKFKWAMSS",
                  "midline": "KL  ++I  W+   K    VF  L L   G  +     F  W+KYVDD N +HP++A  S+ PTL  +++       + LL+++   + +     +A K+E+ L  + +   ++P  V   F +    +  L  P++  W +Y+  +N ++P++  +    +   Y  + +L  L  A     TK++A + +++   R M    SP +V+               PQ   W+ Y++ F  K+P       L + + +GD  LF++L  A K  +++  ATKL+ E  ++   + K+   P  +F  L L+  G+ + SN  F  W+ YL  +NKE+P ++E     +  +Y+   + + ++    ++ G      +L AE+ ++     WL  K  PK  F  LHL +    L ++     W++YL  FN RYP  KT  I  L  +  D  + ++ +AA+ +P TEK+AT+LQ AL+  W    K P E+ ++ + V  +D ++  Y+K    A S+"
                },
                {
                  "num": 3,
                  "bit_score": 174.096,
                  "score": 440,
                  "evalue": 1.90136e-41,
                  "identity": 141,
                  "positive": 238,
                  "query_from": 110,
                  "query_to": 646,
                  "hit_from": 193,
                  "hit_to": 744,
                  "align_len": 561,
                  "gaps": 33,
                  "qseq": "LLHEPNFAKWVQYADDLSAKSSHKESSVISTLTSLHGDKVVYDTIQAAKLYPQLSELALKLEKDQIRFWIATRKDPSVVFEALNLNWAGISIFPKPEFSAWLKYVDDVNARHPKEAPLSIIPTLKQRFSRGDEAGTDVLLKLIANGKATTEAKTVANKVESALFDFWL---NSRETPDKVMDAFKYGTTTQAFLGSPRWKEWERYLSAYNARYPEKKATAIETLTRKYGDAQLLDTLIGASSKGE-TKTLAAKLQAQQFDRWMNLKESPLDVYNRLRSSYGDTAFFNEPQLNVWVSYMNVFVDKNPSKVDKMFLELGDTFGDMRLFRVLGEAKKFPNLESTATKLQMEKASTLFASGKSPEGIFKVLALD------------------NVGDDILSNTLFHKWLAYLQKFNKEHPNNQESWFDMLRISYQPFGVERIIETGRKNPLTRLMAEKVENAYHNYWLDIKMEPKTAFRSLHLDESGEKLLADPKFNTWVQYLKTF--NDRYPNEKTTVIDGLRDNSHDIALLRMFSAAKNDPSTEKLATDLQSALILKWQDAKKT",
                  "hseq": "LLQIPQFLTWLKYVDDFNLKHPQQTTSIPVVIASHYLFSGVLIFLKAARKSENTKSIATRFESEAIKRSMTDGLSPTNVFKLFAPEKITEGLLQMPQFVSWLKYVDEFKVKHPGNDAAAILAMVNR---YGDTA----LFKMLEAAMKISSMKDIATKLEGELWNSWRITKKNKKKPYEVFLALELNKTGEKLFSNPNFSTWVNYLNMYNKENPGSKERMITSVFHNYRNDFWSITKMTMNDVDEGTVKIAKQLQAEQFDDWLRRKEPPKFVFAELHLS-DDANLFSNANIRIWMKYLDVFNKRYPEMKTNTIATLLYHYSDEEVAQILAAARKNPWTEKIATNLQMALVNTWVRDLKDPTEVSKLLKVDMSDGLMQTYLKKFKWAMSSTGDKLFDRPHLETYLKYVEFYKAKHPGEVKSTVAILTSRYGDEALAKVIAESKRISKWKEMAQNLEAEQLQNWLSTGKSSEEVFRLLKLDQTGENMLENVLYPTWATFAKKLLPKQRRP-EKVYSIDTLMGIYTEEQLLAILVAGNKRPSLKMKAMSYWDKLRRKWIDVDRC",
                  "midline": "LL  P F  W++Y DD + K   + +S+   + S +    V   ++AA+       +A + E + I+  +     P+ VF+          +   P+F +WLKYVD+   +HP     +I+  + +    GD A    L K++      +  K +A K+E  L++ W     +++ P +V  A +   T +    +P +  W  YL+ YN   P  K   I ++   Y +     T +  +   E T  +A +LQA+QFD W+  KE P  V+  L  S  D   F+   + +W+ Y++VF  + P         L   + D  + ++L  A+K P  E  AT LQM   +T     K P  + K+L +D                  + GD +        +L Y++ +  +HP   +S   +L   Y    + ++I   ++    + MA+ +E      WL      +  FR L LD++GE +L +  + TW  + K      R P EK   ID L     +  LL +  A    PS +  A      L  KW D  + "
                },
                {
                  "num": 4,
                  "bit_score": 169.088,
                  "score": 427,
                  "evalue": 1.0717e-39,
                  "identity": 119,
                  "positive": 204,
                  "query_from": 109,
                  "query_to": 552,
                  "hit_from": 283,
                  "hit_to": 741,
                  "align_len": 468,
                  "gaps": 33,
                  "qseq": "SLLHEPNFAKWVQYADDLSAKSSHKESSVISTLTSLHGDKVVYDTIQAAKLYPQLSELALKLEKDQIRFWIATRKD---PSVVFEALNLNWAGISIFPKPEFSAWLKYVDDVNARHPKEAPLSIIPTLKQRFSRGDEAGTDVLLKLIANGKATTEAKTVANKVESALFDFWLNSRETPDKVMDAFKYGTTTQAFLGSPRWKEWERYLSAYNARYPEKKATAIETLTRKYGDAQLLDTLIGASSKGETKTLAAKLQAQQFDRWMNLKESPLDVYNRLR-------------------SSYGDTAFFNEPQLNVWVSYMNVFVDKNPSKVDKMFLELGDTFGDMRLFRVLGEAKKFPNLESTATKLQMEKASTLFASGKSPEGIFKVLALDNVGDDILSNTLFHKWLAYLQKF--NKEHPNNQESWFDMLRISYQPFGVERIIETGRKNPLTRLMAEKVENAYHNYWLDI",
                  "hseq": "GLLQMPQFVSWLKYVDEFKVKHPGNDAAAILAMVNRYGDTALFKMLEAAMKISSMKDIATKLEGELWNSWRITKKNKKKPYEVFLALELNKTGEKLFSNPNFSTWVNYLNMYNKENPGSKE-RMITSVFHNYRNDFWSITKMTMNDVDEGTVK-----IAKQLQAEQFDDWLRRKEPPKFVFAELHLSDDANLF-SNANIRIWMKYLDVFNKRYPEMKTNTIATLLYHYSDEEVAQILAAARKNPWTEKIATNLQMALVNTWVRDLKDPTEVSKLLKVDMSDGLMQTYLKKFKWAMSSTGD-KLFDRPHLETYLKYVEFYKAKHPGEVKSTVAILTSRYGDEALAKVIAESKRISKWKEMAQNLEAEQLQNWLSTGKSSEEVFRLLKLDQTGENMLENVLYPTWATFAKKLLPKQRRPEKVYS-IDTLMGIYTEEQLLAILVAGNKRPSLKMKAMSYWDKLRRKWIDV",
                  "midline": " LL  P F  W++Y D+   K    +++ I  + + +GD  ++  ++AA     + ++A KLE +    W  T+K+   P  VF AL LN  G  +F  P FS W+ Y++  N  +P      +I ++   +     + T + +  +  G        +A ++++  FD WL  +E P  V            F  +   + W +YL  +N RYPE K   I TL   Y D ++   L  A     T+ +A  LQ    + W+   + P +V   L+                   SS GD   F+ P L  ++ Y+  +  K+P +V      L   +GD  L +V+ E+K+    +  A  L+ E+     ++GKS E +F++L LD  G+++L N L+  W  + +K    +  P    S  D L   Y    +  I+  G K P  ++ A    +     W+D+"
                }
              ]
            },
            {
              "num": 434,
              "description": [
                {
                  "id": "gb|KAL4086405.1|",
                  "accession": "KAL4086405",
                  "title": "hypothetical protein PRIC1_014109 [Phytophthora ramorum]",
                  "taxid": 164328,
                  "sciname": "Phytophthora ramorum"
                }
              ],
              "len": 592,
              "hsps": [
                {
                  "num": 1,
                  "bit_score": 198.749,
                  "score": 504,
                  "evalue": 6.67304e-51,
                  "identity": 132,
                  "positive": 238,
                  "query_from": 169,
                  "query_to": 654,
                  "hit_from": 79,
                  "hit_to": 563,
                  "align_len": 496,
                  "gaps": 21,
                  "qseq": "KLEKDQIRFWIATRKDPSVVFEALNLNWAGISIFPKPEFSAWLKYVDDVNARHPKEAPLSIIPTLKQRFSRGDEAGTDVLLKLIANGKATTEAKTVANKVESALFDFWLNSRETPDKVMDAFKYGTTTQAFLGSPRWKEWERYLSAYNARYPEKKATAIETLTRKYGDAQLLDTLIGASSKGETKTLAAKLQAQQFDRWMNLKESPLDVYNRLRSSYGDTAFFNEPQLNVWVSYMNVFVDKNPSKVDKMFLELGDTFGDMRLFRVLGEAKKFPNLESTATKLQMEKASTLFASGKSPEGIFKVLALDNVGDDILSNTLFHKWLAYLQKFNKEHPNNQESWFDMLRISYQPFG--------VERIIETGRKNPLTRLMAEKVENAYHNYWLDIKMEPKT--AFRSLHLDESGEKLLADPKFNTWVQYLKTFNDRYPNEKTTVIDGLRDNSHDIALLRMFSAAKNDPSTEKLATDLQSALILKWQDAKKTPEELKRVF",
                  "hseq": "EISKQKLERWLTKEKPVENVFTRLRLRQAGDKLLGDPQFAVWVKYVDDLSSRNPKKATLTIHVLLTHY---SDEA----LVKMVADVKTIPETNTFAIRLQNELAEYWLTKGKTPGGIFTLLQLDKAGDDILTSQTFSIWKTFLNTFNKANSGKTVSMFGTLMNQYGEIGVSRIVEAALKVKSSNYVAKTVQAEQFQRWIRRGESPNAVFELLKLDEAGDNLLASPLLDTFTKYMSTFNMQHREQQETLIAVLTKYYD---VPSLLAAAKIVPSTSRLANKLEEQQYLHWLKSGYDPETAFILLGLGDAGEKLLTKSNFATWLKYTDAFHADNPDTTLKTLSILHSYAKGAGGLPLSDAALARMTAIAEKNPTTINVAKRMKAVLFQGWMRKRGHKTTDDVFTMLKLDEAGERLFQNPMLELWMKYVDGFNKAFPKEREG-MKILTTSYDDAVLVKMIELAKKDPSTKEVATKVQSEMLTQFVNAQKNPAYVGKLL",
                  "midline": "++ K ++  W+   K    VF  L L  AG  +   P+F+ W+KYVDD+++R+PK+A L+I   L       DEA    L+K++A+ K   E  T A ++++ L ++WL   +TP  +    +        L S  +  W+ +L+ +N     K  +   TL  +YG+  +   +  A     +  +A  +QA+QF RW+   ESP  V+  L+           P L+ +  YM+ F  ++  + + +   L   +    +  +L  AK  P+    A KL+ ++      SG  PE  F +L L + G+ +L+ + F  WL Y   F+ ++P+       +L    +  G        + R+     KNP T  +A++++      W+  +    T   F  L LDE+GE+L  +P    W++Y+  FN  +P E+   +  L  +  D  L++M   AK DPST+++AT +QS ++ ++ +A+K P  + ++ "
                },
                {
                  "num": 2,
                  "bit_score": 179.104,
                  "score": 453,
                  "evalue": 7.96856e-44,
                  "identity": 149,
                  "positive": 267,
                  "query_from": 6,
                  "query_to": 592,
                  "hit_from": 3,
                  "hit_to": 587,
                  "align_len": 610,
                  "gaps": 48,
                  "qseq": "LTAVAFVITSVSVDASVAKDPR--GHAPNRTEVDTVNASS-------STRLLRKNSTVDLVGEERAPSIVENIKALVKSSAVTPAKLQQWLDERLPAGLVFKNMNLDEPNIFSLLHEPNFAKWVQYADDLSAKSSHKESSVISTLTSLHGDKVVYDTIQAAKLYPQLSELALKLEKDQIRFWIATRKDPSVVFEALNLNWAGISIFPKPEFSAWLKYVDDVNARHPKEAPLSIIPTLKQRFSRGDEAGTDVLLKLIANGKATTEAKTVANKVESALFDFWLNSRETPDKVMDAFKYGTTTQAFLGSPRWKEWERYLSAYNARYPEKKATAIETLTRKYGDAQLLDTLIGASSKGETKTLAAKLQAQQFDRWMNLKESPLDVYNRLRSSYGDTAFFNEPQLNVWVSYMNVFVDKNPSKVDKMFLEL--------GDTFGDMRLFRVLGEAKKFPNLESTATKLQMEKASTLFA------SGKSPEGIFKVLALDNVGDDILSNTLFHKWLAYLQKFNKEHPNNQESWFDMLRISYQPFGVERIIETGRKNPLTRLMAEKVENAYHNYWLDIKMEPKTAFRSLHLDESGEKLLADPKFNTWVQYLKTFNDRY",
                  "hseq": "LTRIALV-AAVGLLTQVDSDPATINSKPATSDLSSINRSPLAATDAPNNRRLRTDTKMD-NGEERGINF-DKAKTWIMPE-ISKQKLERWLTKEKPVENVFTRLRLRQAGD-KLLGDPQFAVWVKYVDDLSSRNPKKATLTIHVLLTHYSDEALVKMVADVKTIPETNTFAIRLQNELAEYWLTKGKTPGGIFTLLQLDKAGDDILTSQTFSIWKTFLNTFNKANSGKT-VSMFGTLMNQYG---EIGVS---RIVEAALKVKSSNYVAKTVQAEQFQRWIRRGESPNAVFELLKLDEAGDNLLASPLLDTFTKYMSTFNMQHREQQETLIAVLTKYYDVPSL---LAAAKIVPSTSRLANKLEEQQYLHWLKSGYDPETAFILLGLGDAGEKLLTKSNFATWLKYTDAFHADNPDTTLKTLSILHSYAKGAGGLPLSDAALARMTAIAEKNPTTINVAKRMK----AVLFQGWMRKRGHKTTDDVFTMLKLDEAGERLFQNPMLELWMKYVDGFNKAFPKEREG-MKILTTSYDDAVLVKMIELAKKDPSTKEVATKVQSEMLTQFVNAQKNPAYVGKLLNIKDK-----TDANWGIWKKYLQAYQDLH",
                  "midline": "LT +A V  +V +   V  DP      P  +++ ++N S        + R LR ++ +D  GEER  +  +  K  +    ++  KL++WL +  P   VF  + L +     LL +P FA WV+Y DDLS+++  K +  I  L + + D+ +   +   K  P+ +  A++L+ +   +W+   K P  +F  L L+ AG  I     FS W  +++  N  +  +  +S+  TL  ++    E G     +++        +  VA  V++  F  W+   E+P+ V +  K        L SP    + +Y+S +N ++ E++ T I  LT+ Y    L   L  A     T  LA KL+ QQ+  W+     P   +  L           +     W+ Y + F   NP    K    L        G    D  L R+   A+K P   + A +++    + LF         K+ + +F +L LD  G+ +  N +   W+ Y+  FNK  P  +E    +L  SY    + ++IE  +K+P T+ +A KV++     +++ +  P    + L++ +       D  +  W +YL+ + D +"
                },
                {
                  "num": 3,
                  "bit_score": 159.073,
                  "score": 401,
                  "evalue": 7.07844e-37,
                  "identity": 100,
                  "positive": 151,
                  "query_from": 358,
                  "query_to": 664,
                  "hit_from": 79,
                  "hit_to": 381,
                  "align_len": 308,
                  "gaps": 6,
                  "qseq": "KLQAQQFDRWMNLKESPLD-VYNRLRSSYGDTAFFNEPQLNVWVSYMNVFVDKNPSKVDKMFLELGDTFGDMRLFRVLGEAKKFPNLESTATKLQMEKASTLFASGKSPEGIFKVLALDNVGDDILSNTLFHKWLAYLQKFNKEHPNNQESWFDMLRISYQPFGVERIIETGRKNPLTRLMAEKVENAYHNYWLDIKMEPKTAFRSLHLDESGEKLLADPKFNTWVQYLKTFNDRYPNEKTTVIDGLRDNSHDIALLRMFSAAKNDPSTEKLATDLQSALILKWQDAKKTPEELKRVFVGVPAADEML",
                  "hseq": "EISKQKLERWLT-KEKPVENVFTRLRLRQAGDKLLGDPQFAVWVKYVDDLSSRNPKKATLTIHVLLTHYSDEALVKMVADVKTIPETNTFAIRLQNELAEYWLTKGKTPGGIFTLLQLDKAGDDILTSQTFSIWKTFLNTFNKANSGKTVSMFGTLMNQYGEIGVSRIVEAALKVKSSNYVAKTVQAEQFQRWIRRGESPNAVFELLKLDEAGDNLLASPLLDTFTKYMSTFNMQHREQQETLIAVL-TKYYDVPSL--LAAAKIVPSTSRLANKLEEQQYLHWLKSGYDPET-AFILLGLGDAGEKL",
                  "midline": "++  Q+ +RW+  KE P++ V+ RLR          +PQ  VWV Y++    +NP K       L   + D  L +++ + K  P   + A +LQ E A      GK+P GIF +L LD  GDDIL++  F  W  +L  FNK +     S F  L   Y   GV RI+E   K   +  +A+ V+      W+     P   F  L LDE+G+ LLA P  +T+ +Y+ TFN ++  ++ T+I  L    +D+  L   +AAK  PST +LA  L+    L W  +   PE    + +G+  A E L"
                }
              ]
            },
            {
              "num": 435,
              "description": [
                {
                  "id": "gb|KAL4163953.1|",
                  "accession": "KAL4163953",
                  "title": "hypothetical protein KRP22_004577 [Phytophthora ramorum]",
                  "taxid": 164328,
                  "sciname": "Phytophthora ramorum"
                }
              ],
              "len": 592,
              "hsps": [
                {
                  "num": 1,
                  "bit_score": 198.749,
                  "score": 504,
                  "evalue": 6.74002e-51,
                  "identity": 132,
                  "positive": 238,
                  "query_from": 169,
                  "query_to": 654,
                  "hit_from": 79,
                  "hit_to": 563,
                  "align_len": 496,
                  "gaps": 21,
                  "qseq": "KLEKDQIRFWIATRKDPSVVFEALNLNWAGISIFPKPEFSAWLKYVDDVNARHPKEAPLSIIPTLKQRFSRGDEAGTDVLLKLIANGKATTEAKTVANKVESALFDFWLNSRETPDKVMDAFKYGTTTQAFLGSPRWKEWERYLSAYNARYPEKKATAIETLTRKYGDAQLLDTLIGASSKGETKTLAAKLQAQQFDRWMNLKESPLDVYNRLRSSYGDTAFFNEPQLNVWVSYMNVFVDKNPSKVDKMFLELGDTFGDMRLFRVLGEAKKFPNLESTATKLQMEKASTLFASGKSPEGIFKVLALDNVGDDILSNTLFHKWLAYLQKFNKEHPNNQESWFDMLRISYQPFG--------VERIIETGRKNPLTRLMAEKVENAYHNYWLDIKMEPKT--AFRSLHLDESGEKLLADPKFNTWVQYLKTFNDRYPNEKTTVIDGLRDNSHDIALLRMFSAAKNDPSTEKLATDLQSALILKWQDAKKTPEELKRVF",
                  "hseq": "EISKQKLERWLTKEKPVENVFTRLRLRQAGDKLLGDPQFAVWVKYVDDLSSRNPKKATLTIHVLLTHY---SDEA----LVKMVADVKTIPETNTFAIRLQNELAEYWLTKGKTPGGIFTLLQLDKAGDDILTSQTFSIWKTFLNTFNKANSGKTVSMFGTLMNQYGEIGVSRIVEAALKVKSSNYVAKTVQAEQFQRWIRRGESPNAVFELLKLDEAGDNLLASPLLDTFTKYMSTFNMQHREQQETLMAVLTKYYD---VPSLLAAAKIVPSTSRFANKLEEQQYLHWLKTGYDPETAFILLGLGDAGEKLLTKSNFATWLKYTDAFHADNPDTTFKTLSILHSYAKGAGGLPLSDAALARMTATAEKNPTTINVAKRMKAVLFQGWMRKRGHKTTDDVFTMLKLDEAGERLFQSPMLELWMKYVDGFNKAFPKEREG-MKVLTTSYDDAVLVKMIELAKKDPSTKEMATKVQSEMLTQFVNAQKNPAYVGKLL",
                  "midline": "++ K ++  W+   K    VF  L L  AG  +   P+F+ W+KYVDD+++R+PK+A L+I   L       DEA    L+K++A+ K   E  T A ++++ L ++WL   +TP  +    +        L S  +  W+ +L+ +N     K  +   TL  +YG+  +   +  A     +  +A  +QA+QF RW+   ESP  V+  L+           P L+ +  YM+ F  ++  + + +   L   +    +  +L  AK  P+    A KL+ ++      +G  PE  F +L L + G+ +L+ + F  WL Y   F+ ++P+       +L    +  G        + R+  T  KNP T  +A++++      W+  +    T   F  L LDE+GE+L   P    W++Y+  FN  +P E+   +  L  +  D  L++M   AK DPST+++AT +QS ++ ++ +A+K P  + ++ "
                },
                {
                  "num": 2,
                  "bit_score": 176.792,
                  "score": 447,
                  "evalue": 4.66847e-43,
                  "identity": 141,
                  "positive": 256,
                  "query_from": 32,
                  "query_to": 594,
                  "hit_from": 38,
                  "hit_to": 590,
                  "align_len": 578,
                  "gaps": 40,
                  "qseq": "NRTEVDTVNASSSTRLLRKNSTVDLVGEERAPSIVENIKALVKSSAVTPAKLQQWLDERLPAGLVFKNMNLDEPNIFSLLHEPNFAKWVQYADDLSAKSSHKESSVISTLTSLHGDKVVYDTIQAAKLYPQLSELALKLEKDQIRFWIATRKDPSVVFEALNLNWAGISIFPKPEFSAWLKYVDDVNARHPKEAPLSIIPTLKQRFSRGDEAGTDVLLKLIANGKATTEAKTVANKVESALFDFWLNSRETPDKVMDAFKYGTTTQAFLGSPRWKEWERYLSAYNARYPEKKATAIETLTRKYGDAQLLDTLIGASSKGETKTLAAKLQAQQFDRWMNLKESPLDVYNRLRSSYGDTAFFNEPQLNVWVSYMNVFVDKNPSKVDKMFLEL--------GDTFGDMRLFRVLGEAKKFPNLESTATKLQMEKASTLFA------SGKSPEGIFKVLALDNVGDDILSNTLFHKWLAYLQKFNKEHPNNQESWFDMLRISYQPFGVERIIETGRKNPLTRLMAEKVENAYHNYWLDIKMEPKTAFRSLHLDESGEKLLADPKFNTWVQYLKTFND-RYPN",
                  "hseq": "NRSPLAATDAPNNRRL-RTDTKMD-NGEERGINF-DKAKTWIMPE-ISKQKLERWLTKEKPVENVFTRLRLRQAGD-KLLGDPQFAVWVKYVDDLSSRNPKKATLTIHVLLTHYSDEALVKMVADVKTIPETNTFAIRLQNELAEYWLTKGKTPGGIFTLLQLDKAGDDILTSQTFSIWKTFLNTFNKANSGKT-VSMFGTLMNQYG---EIGVS---RIVEAALKVKSSNYVAKTVQAEQFQRWIRRGESPNAVFELLKLDEAGDNLLASPLLDTFTKYMSTFNMQHREQQETLMAVLTKYYDVPSL---LAAAKIVPSTSRFANKLEEQQYLHWLKTGYDPETAFILLGLGDAGEKLLTKSNFATWLKYTDAFHADNPDTTFKTLSILHSYAKGAGGLPLSDAALARMTATAEKNPTTINVAKRMK----AVLFQGWMRKRGHKTTDDVFTMLKLDEAGERLFQSPMLELWMKYVDGFNKAFPKEREG-MKVLTTSYDDAVLVKMIELAKKDPSTKEMATKVQSEMLTQFVNAQKNPAYVGKLLNIKDK-----TDANWGIWKKYLQAYQDLHFPN",
                  "midline": "NR+ +   +A ++ RL R ++ +D  GEER  +  +  K  +    ++  KL++WL +  P   VF  + L +     LL +P FA WV+Y DDLS+++  K +  I  L + + D+ +   +   K  P+ +  A++L+ +   +W+   K P  +F  L L+ AG  I     FS W  +++  N  +  +  +S+  TL  ++    E G     +++        +  VA  V++  F  W+   E+P+ V +  K        L SP    + +Y+S +N ++ E++ T +  LT+ Y    L   L  A     T   A KL+ QQ+  W+     P   +  L           +     W+ Y + F   NP    K    L        G    D  L R+   A+K P   + A +++    + LF         K+ + +F +L LD  G+ +  + +   W+ Y+  FNK  P  +E    +L  SY    + ++IE  +K+P T+ MA KV++     +++ +  P    + L++ +       D  +  W +YL+ + D  +PN"
                },
                {
                  "num": 3,
                  "bit_score": 155.221,
                  "score": 391,
                  "evalue": 1.34465e-35,
                  "identity": 98,
                  "positive": 149,
                  "query_from": 358,
                  "query_to": 664,
                  "hit_from": 79,
                  "hit_to": 381,
                  "align_len": 308,
                  "gaps": 6,
                  "qseq": "KLQAQQFDRWMNLKESPLD-VYNRLRSSYGDTAFFNEPQLNVWVSYMNVFVDKNPSKVDKMFLELGDTFGDMRLFRVLGEAKKFPNLESTATKLQMEKASTLFASGKSPEGIFKVLALDNVGDDILSNTLFHKWLAYLQKFNKEHPNNQESWFDMLRISYQPFGVERIIETGRKNPLTRLMAEKVENAYHNYWLDIKMEPKTAFRSLHLDESGEKLLADPKFNTWVQYLKTFNDRYPNEKTTVIDGLRDNSHDIALLRMFSAAKNDPSTEKLATDLQSALILKWQDAKKTPEELKRVFVGVPAADEML",
                  "hseq": "EISKQKLERWLT-KEKPVENVFTRLRLRQAGDKLLGDPQFAVWVKYVDDLSSRNPKKATLTIHVLLTHYSDEALVKMVADVKTIPETNTFAIRLQNELAEYWLTKGKTPGGIFTLLQLDKAGDDILTSQTFSIWKTFLNTFNKANSGKTVSMFGTLMNQYGEIGVSRIVEAALKVKSSNYVAKTVQAEQFQRWIRRGESPNAVFELLKLDEAGDNLLASPLLDTFTKYMSTFNMQHREQQETLMAVL-TKYYDVPSL--LAAAKIVPSTSRFANKLEEQQYLHWLKTGYDPET-AFILLGLGDAGEKL",
                  "midline": "++  Q+ +RW+  KE P++ V+ RLR          +PQ  VWV Y++    +NP K       L   + D  L +++ + K  P   + A +LQ E A      GK+P GIF +L LD  GDDIL++  F  W  +L  FNK +     S F  L   Y   GV RI+E   K   +  +A+ V+      W+     P   F  L LDE+G+ LLA P  +T+ +Y+ TFN ++  ++ T++  L    +D+  L   +AAK  PST + A  L+    L W      PE    + +G+  A E L"
                }
              ]
            },
            {
              "num": 436,
              "description": [
                {
                  "id": "gb|ETO70163.1|",
                  "accession": "ETO70163",
                  "title": "hypothetical protein F444_13331 [Phytophthora nicotianae P1976]",
                  "taxid": 1317066,
                  "sciname": "Phytophthora nicotianae P1976"
                }
              ],
              "len": 825,
              "hsps": [
                {
                  "num": 1,
                  "bit_score": 202.216,
                  "score": 513,
                  "evalue": 8.24343e-51,
                  "identity": 140,
                  "positive": 233,
                  "query_from": 182,
                  "query_to": 650,
                  "hit_from": 66,
                  "hit_to": 518,
                  "align_len": 472,
                  "gaps": 22,
                  "qseq": "RKDPSVVFEALNLNWAGISIFPKPEFSAWLKYVDDVNARHPKEAPLSIIPTLKQRFSRGDEAGTDVLLKLIANGKATTEAKTVANKVESALFDFWLNSRETPDKVMDAFKYGTTTQA---FLGSPRWKEWERYLSAYNARYPEKKATAIETLTRKYGDAQLLDTLIGASSKGETKTLAAKLQAQQFDRWMNLKESPLDVYNRLRSSYGDTAFFNEPQLNVWVSYMNVFVDKNPSKVDKMFLELGDTFGDMRLFRVLGEAKKFPNLESTATKLQMEKASTLFASGKSPEGIFKVLALDNVGDDILSNTLFHKWLAYLQKFNKEHPNNQESWFDMLRISYQPFGVERIIETGRKNPLTRLMAEKVENAYHNYWLDIKMEPKTAFRSLHLDESGEKLLADPKFNTWVQYLKTFNDRYPNEKTTVIDGLRDNSHDIALLRMFSAAKNDPSTEKLATDLQSALILKWQDAKKTPEEL",
                  "hseq": "KKTPAKVFKLLKLNNAGDTLLDNPQIGGWLKYVADFNEKNPTKAEKSIV-LLTNHY--GDEALSKVLLE----AKQIPSTASIADRLHGEQIQCWLATKEAPRYV---FKFLTLDKAGDKLLENPQLTAWLKYVDDFNSE--NKLVARVAVMAHYYGDEALTKLLFDAMKTPSTASMASTFHEEQIVRWLSTRKAPGDVFKFLALNRAGENLFENPQLTTWLKYVDDF-NANNTPISRISV-MTSYYGDEALTKMLFKAMETPSTANMAGKFHDEQFQHWLDTQTHPGEVFKALVLDKAGDKLLQNPRFATWIKYVDDLNSN--NLSISKYAVMAHYYDDETLTKMLFEAMKAPSTANNAAKLHKEQIQYWLDTRKPPGDVFQLLSLDKAGEKLFDHPQFMKWVKYVEDLNKVHPDKKTTLISVLTKHYDSEALAKMMESAKDVPQSAKLVKLLETE--QKWM-TKETPDNL",
                  "midline": "+K P+ VF+ L LN AG ++   P+   WLKYV D N ++P +A  SI+  L   +  GDEA + VLL+     K      ++A+++       WL ++E P  V   FK+ T  +A    L +P+   W +Y+  +N+    K    +  +   YGD  L   L  A     T ++A+    +Q  RW++ +++P DV+  L  +      F  PQL  W+ Y++ F + N + + ++ + +   +GD  L ++L +A + P+  + A K   E+      +   P  +FK L LD  GD +L N  F  W+ Y+   N    N   S + ++   Y    + +++    K P T   A K+      YWLD +  P   F+ L LD++GEKL   P+F  WV+Y++  N  +P++KTT+I  L  +    AL +M  +AK+ P + KL   L++    KW   K+TP+ L"
                },
                {
                  "num": 2,
                  "bit_score": 200.29,
                  "score": 508,
                  "evalue": 4.63308e-50,
                  "identity": 139,
                  "positive": 246,
                  "query_from": 46,
                  "query_to": 582,
                  "hit_from": 28,
                  "hit_to": 541,
                  "align_len": 538,
                  "gaps": 25,
                  "qseq": "RLLRKNSTVDLV-GEERAPSIVENIKALVKSSAVTPAKLQQWLDERLPAGLVFKNMNLDEPNIFSLLHEPNFAKWVQYADDLSAKSSHKESSVISTLTSLHGDKVVYDTIQAAKLYPQLSELALKLEKDQIRFWIATRKDPSVVFEALNLNWAGISIFPKPEFSAWLKYVDDVNARHPKEAPLSIIPTLKQRFSRGDEAGTDVLLKLIANGKATTEAKTVANKVESALFDFWLNSRETPDKVMDAFKYGTTTQAFLGSPRWKEWERYLSAYNARYPEKKATAIETLTRKYGDAQLLDTLIGASSKGETKTLAAKLQAQQFDRWMNLKESPLDVYNRLRSSYGDTAFFNEPQLNVWVSYMNVFVDKNPSKVDKMFLELGDTFGDMRLFRVLGEAKKFPNLESTATKLQMEKASTLFASGKSPEGIFKVLALDNVGDDILSNTLFHKWLAYLQKFNKEHPNNQESWFDMLRISYQPFGVERIIETGRKNPLTRLMAEKVENAYHNYWLDIKMEPKTAFRSLHLDESGEKLLADPKFNTWV",
                  "hseq": "RTISPPDCYDLMKNEDSCPSQLELTTCRLDSSSTG-------LDNKKTPAKVFKLLKLNNAGD-TLLDNPQIGGWLKYVADFNEKNPTKAEKSIVLLTNHYGDEALSKVLLEAKQIPSTASIADRLHGEQIQCWLATKEAPRYVFKFLTLDKAGDKLLENPQLTAWLKYVDDFNSENKLVARVAVMAHY-----YGDEA----LTKLLFDAMKTPSTASMASTFHEEQIVRWLSTRKAPGDVFKFLALNRAGENLFENPQLTTWLKYVDDFNAN--NTPISRISVMTSYYGDEALTKMLFKAMETPSTANMAGKFHDEQFQHWLDTQTHPGEVFKALVLDKAGDKLLQNPRFATWIKYVDDLNSNNLS-ISK-YAVMAHYYDDETLTKMLFEAMKAPSTANNAAKLHKEQIQYWLDTRKPPGDVFQLLSLDKAGEKLFDHPQFMKWVKYVEDLNKVHPDKKTTLISVLTKHYDSEALAKMMESAKDVPQSAKLVKLLET--EQKWM-TKETPDNLFKRLKLDQMENHVLSNTQLKTWI",
                  "midline": "R +      DL+  E+  PS +E     + SS+         LD +     VFK + L+     +LL  P    W++Y  D + K+  K    I  LT+ +GD+ +   +  AK  P  + +A +L  +QI+ W+AT++ P  VF+ L L+ AG  +   P+ +AWLKYVDD N+ +   A ++++         GDEA    L KL+ +   T    ++A+         WL++R+ P  V          +    +P+   W +Y+  +NA       + I  +T  YGD  L   L  A     T  +A K   +QF  W++ +  P +V+  L            P+   W+ Y++     N S + K +  +   + D  L ++L EA K P+  + A KL  E+      + K P  +F++L+LD  G+ +  +  F KW+ Y++  NK HP+ + +   +L   Y    + +++E+ +  P +  + + +E      W+  K  P   F+ L LD+    +L++ +  TW+"
                },
                {
                  "num": 3,
                  "bit_score": 190.66,
                  "score": 483,
                  "evalue": 9.66663e-47,
                  "identity": 157,
                  "positive": 260,
                  "query_from": 82,
                  "query_to": 640,
                  "hit_from": 149,
                  "hit_to": 729,
                  "align_len": 598,
                  "gaps": 56,
                  "qseq": "KLQQWLDERLPAGLVFKNMNLDEPNIFSLLHEPNFAKWVQYADDLSAKSSHKESSVISTLTSLHGDKVVYDTIQAAKLYPQLSELALKLEKDQIRFWIATRKDPSVVFEALNLNWAGISIFPKPEFSAWLKYVDDVNARHPKEAPLSIIPTLKQRFSRGDEAGTDVLLKLIANGKATTEAKTVANKVESALFDFWLNSRETPDKVMDAFKYGTTTQAFLGSPRWKEWERYLSAYNARYPEKKATAIETLTRKYGDAQLLDTLIGASSKGETKTLAAKLQAQQFDRWMNLKESPLDVYNRLRSSYGDTAFFNEPQLNVWVSYMNVFVDKNPSKVDKMFLELGDTFGDMRLFRVLGEAKKFPNLESTATKLQMEKASTLFASGKSPEGIFKVLALDNVGDDILSNTLFHKWLAYLQKFNKEHPNNQESWFDM------LRISYQPFG---------VERIIETGRK---NPLTR-----LMAEKVEN--AYHNYWLDIKME--------------PKTAFRSLHLDESGEKLLADPKFNTWVQYLKTFNDRYPNEKTTVIDGLRDNSHDIALLRMFSAAKNDPSTEKLATDLQSALILKW",
                  "hseq": "QIQCWLATKEAPRYVFKFLTLDKAGD-KLLENPQLTAWLKYVDDFN--SENKLVARVAVMAHYYGDEALTKLLFDAMKTPSTASMASTFHEEQIVRWLSTRKAPGDVFKFLALNRAGENLFENPQLTTWLKYVDDFNANN---TPISRISVMTSYY--GDEALTKMLFKAME----TPSTANMAGKFHDEQFQHWLDTQTHPGEVFKALVLDKAGDKLLQNPRFATWIKYVDDLNSNNLSISKYAV--MAHYYDDETLTKMLFEAMKAPSTANNAAKLHKEQIQYWLDTRKPPGDVFQLLSLDKAGEKLFDHPQFMKWVKYVEDLNKVHPDKKTTLISVLTKHYDSEALAKMMESAKDVPQSAKLVKLLETEQK---WMTKETPDNLFKRLKLDQMENHVLSNTQLKTWIGVQCEMLDEAAKAKDTAGDAKILKNELLQSWMQKGWSPEYIFDVVLRLDQDGNKLFRNPLVTTWGKYLIAFNRDNYGKETTIWMMLAASRIDLNNLKPVAGNVPEQFFAMMGLADKGHNLLASPEFVKWIQYLDDFYEEFPDLRKTMMATLRKHYDDKSLVNMIASASKVSKTKDIAKSVEFELFKNW",
                  "midline": "++Q WL  +     VFK + LD+     LL  P    W++Y DD +  S +K  + ++ +   +GD+ +   +  A   P  + +A    ++QI  W++TRK P  VF+ L LN AG ++F  P+ + WLKYVDD NA +    P+S I  +   +  GDEA T +L K +     T     +A K     F  WL+++  P +V  A          L +PR+  W +Y+   N+        A+  +   Y D  L   L  A     T   AAKL  +Q   W++ ++ P DV+  L         F+ PQ   WV Y+      +P K   +   L   +    L +++  AK  P        L+ E+    + + ++P+ +FK L LD + + +LSNT    W+    +   E    +++  D       L  S+   G         V R+ + G K   NPL       L+A   +N       W+ +                 P+  F  + L + G  LLA P+F  W+QYL  F + +P+ + T++  LR +  D +L+ M ++A     T+ +A  ++  L   W"
                },
                {
                  "num": 4,
                  "bit_score": 184.111,
                  "score": 466,
                  "evalue": 1.55892e-44,
                  "identity": 157,
                  "positive": 273,
                  "query_from": 75,
                  "query_to": 637,
                  "hit_from": 231,
                  "hit_to": 816,
                  "align_len": 607,
                  "gaps": 65,
                  "qseq": "SSAVTPAKLQQWLDERLPAGLVFKNMNLDEPNIFSLLHEPNFAKWVQYADDLSAKSSHKESSVISTLTSLHGDKVVYDTIQAAKLYPQLSELALKLEKDQIRFWIATRKDPSVVFEALNLNWAGISIFPKPEFSAWLKYVDDVNARHPKEAPLSIIPTLKQRFSRGDEAGTDVLLKLIANGKATTEAKTVANKVESALFDFWLNSRETPDKVMDAFKYGTTTQAFLGSPRWKEWERYLSAYNARYPEKKATAIETLTRKYGDAQLLDTLIGASSKGETKTLAAKLQAQQFDRWMNLKESPLDVYNRLRSSYGDTAFFNEPQLNVWVSYMNVFVDK---------------------------NPSKVDKMFLELGDTFGDMRLFR--VLGEAKKF------PNLESTATKLQMEKASTLF------ASGKSPEGIFKVLALDNVGDDILSNTLFHKWLAYLQKFNKEHPNNQESWFDMLRISYQPFGVERIIETGRKNPLTRLMAEKVENAYHNYWLDIKME-PKTAFRSLHLDESGEKLLADPKFNTWVQYLKTFNDRYPNEKT--TVIDGLRDNSHDIALLRMFSAAKNDPSTEKLATDLQSALI",
                  "hseq": "ASTFHEEQIVRWLSTRKAPGDVFKFLALNRAGE-NLFENPQLTTWLKYVDDFNANNT--PISRISVMTSYYGDEALTKMLFKAMETPSTANMAGKFHDEQFQHWLDTQTHPGEVFKALVLDKAGDKLLQNPRFATWIKYVDDLNSNN-----LSISKYAVMAHYYDDETLTKMLFEAM---KAPSTANNAA-KLHKEQIQYWLDTRKPPGDVFQLLSLDKAGEKLFDHPQFMKWVKYVEDLNKVHPDKKTTLISVLTKHYDSEALAKMMESAKDVPQSAKLVKLLETEQ--KWMT-KETPDNLFKRLKLDQMENHVLSNTQLKTWIGVQCEMLDEAAKAKDTAGDAKILKNELLQSWMQKGWSPEYIFDVVLRL-DQDGN-KLFRNPLVTTWGKYLIAFNRDNYGKETTIWMMLAASRIDLNNLKPVAGNVPEQFFAMMGLADKGHNLLASPEFVKWIQYLDDFYEEFPDLRKTMMATLRKHYDDKSLVNMIASASKVSKTKDIAKSVEFELFKNWYGVSYKSADQIFTILNLDRAGSSLFTGPWLDTWIRYMIMFEEWYFHNHMAKTLLKYYDEND----LSQMVKMAKSNPNTEKLASYIENALL",
                  "midline": "+S     ++ +WL  R   G VFK + L+     +L   P    W++Y DD +A ++    S IS +TS +GD+ +   +  A   P  + +A K   +Q + W+ T+  P  VF+AL L+ AG  +   P F+ W+KYVDD+N+ +     LSI           DE  T +L + +   KA + A   A K+      +WL++R+ P  V          +     P++ +W +Y+   N  +P+KK T I  LT+ Y    L   +  A    ++  L   L+ +Q  +WM  KE+P +++ RL+    +    +  QL  W+      +D+                           +P  +  + L L D  G+ +LFR  ++    K+       N     T   M  AS +        +G  PE  F ++ L + G ++L++  F KW+ YL  F +E P+ +++    LR  Y    +  +I +  K   T+ +A+ VE      W  +  +     F  L+LD +G  L   P  +TW++Y+  F + Y +     T++    +N     L +M   AK++P+TEKLA+ +++AL+"
                },
                {
                  "num": 5,
                  "bit_score": 166.007,
                  "score": 419,
                  "evalue": 1.77209e-38,
                  "identity": 109,
                  "positive": 182,
                  "query_from": 277,
                  "query_to": 666,
                  "hit_from": 63,
                  "hit_to": 446,
                  "align_len": 391,
                  "gaps": 8,
                  "qseq": "LNSRETPDKVMDAFKYGTTTQAFLGSPRWKEWERYLSAYNARYPEKKATAIETLTRKYGDAQLLDTLIGASSKGETKTLAAKLQAQQFDRWMNLKESPLDVYNRLRSSYGDTAFFNEPQLNVWVSYMNVFVDKNPSKVDKMFLELGDTFGDMRLFRVLGEAKKFPNLESTATKLQMEKASTLFASGKSPEGIFKVLALDNVGDDILSNTLFHKWLAYLQKFNKEHPNNQESWFDMLRISYQPFGVERIIETGRKNPLTRLMAEKVENAYHNYWLDIKMEPKTAFRSLHLDESGEKLLADPKFNTWVQYLKTFN-DRYPNEKTTVIDGLRDNSHDIALLRMFSAAKNDPSTEKLATDLQSALILKWQDAKKTPEELKRVFVGVPAADEMLDR",
                  "hseq": "LDNKKTPAKVFKLLKLNNAGDTLLDNPQIGGWLKYVADFNEKNPTKAEKSIVLLTNHYGDEALSKVLLEAKQIPSTASIADRLHGEQIQCWLATKEAPRYVFKFLTLDKAGDKLLENPQLTAWLKYVDDFNSEN--KLVARVAVMAHYYGDEALTKLLFDAMKTPSTASMASTFHEEQIVRWLSTRKAPGDVFKFLALNRAGENLFENPQLTTWLKYVDDFNAN--NTPISRISVMTSYYGDEALTKMLFKAMETPSTANMAGKFHDEQFQHWLDTQTHPGEVFKALVLDKAGDKLLQNPRFATWIKYVDDLNSNNLSISKYAVMAHYYD---DETLTKMLFEAMKAPSTANNAAKLHKEQIQYWLDTRKPPGDVFQLLSLDKAGEKLFDH",
                  "midline": "L++++TP KV    K        L +P+   W +Y++ +N + P K   +I  LT  YGD  L   L+ A     T ++A +L  +Q   W+  KE+P  V+  L            PQL  W+ Y++ F  +N  K+      +   +GD  L ++L +A K P+  S A+    E+     ++ K+P  +FK LAL+  G+++  N     WL Y+  FN    N   S   ++   Y    + +++    + P T  MA K  +    +WLD +  P   F++L LD++G+KLL +P+F TW++Y+   N +     K  V+    D   D  L +M   A   PST   A  L    I  W D +K P ++ ++     A +++ D "
                },
                {
                  "num": 6,
                  "bit_score": 102.834,
                  "score": 255,
                  "evalue": 4.48889e-18,
                  "identity": 60,
                  "positive": 110,
                  "query_from": 448,
                  "query_to": 664,
                  "hit_from": 52,
                  "hit_to": 265,
                  "align_len": 217,
                  "gaps": 3,
                  "qseq": "TKLQMEKASTLFASGKSPEGIFKVLALDNVGDDILSNTLFHKWLAYLQKFNKEHPNNQESWFDMLRISYQPFGVERIIETGRKNPLTRLMAEKVENAYHNYWLDIKMEPKTAFRSLHLDESGEKLLADPKFNTWVQYLKTFNDRYPNEKTTVIDGLRDNSHDIALLRMFSAAKNDPSTEKLATDLQSALILKWQDAKKTPEELKRVFVGVPAADEML",
                  "hseq": "TTCRLDSSSTGLDNKKTPAKVFKLLKLNNAGDTLLDNPQIGGWLKYVADFNEKNPTKAEKSIVLLTNHYGDEALSKVLLEAKQIPSTASIADRLHGEQIQCWLATKEAPRYVFKFLTLDKAGDKLLENPQLTAWLKYVDDFNSE--NKLVARVAVMAHYYGDEALTKLLFDAMKTPSTASMASTFHEEQIVRWLSTRKAPGDVFK-FLALNRAGENL",
                  "midline": "T  +++ +ST   + K+P  +FK+L L+N GD +L N     WL Y+  FN+++P   E    +L   Y    + +++   ++ P T  +A+++       WL  K  P+  F+ L LD++G+KLL +P+   W++Y+  FN    N+    +  +     D AL ++   A   PST  +A+      I++W   +K P ++ + F+ +  A E L"
                }
              ]
            },
            {
              "num": 437,
              "description": [
                {
                  "id": "gb|KAG2786366.1|",
                  "accession": "KAG2786366",
                  "title": "hypothetical protein Pcac1_g4508 [Phytophthora cactorum]",
                  "taxid": 29920,
                  "sciname": "Phytophthora cactorum"
                },
                {
                  "id": "gb|KAG2890303.1|",
                  "accession": "KAG2890303",
                  "title": "hypothetical protein PC114_g17535 [Phytophthora cactorum]",
                  "taxid": 29920,
                  "sciname": "Phytophthora cactorum"
                },
                {
                  "id": "gb|KAG3069982.1|",
                  "accession": "KAG3069982",
                  "title": "hypothetical protein PC122_g16340 [Phytophthora cactorum]",
                  "taxid": 29920,
                  "sciname": "Phytophthora cactorum"
                },
                {
                  "id": "gb|KAG3214342.1|",
                  "accession": "KAG3214342",
                  "title": "hypothetical protein PC129_g14739 [Phytophthora cactorum]",
                  "taxid": 29920,
                  "sciname": "Phytophthora cactorum"
                }
              ],
              "len": 910,
              "hsps": [
                {
                  "num": 1,
                  "bit_score": 202.986,
                  "score": 515,
                  "evalue": 9.39615e-51,
                  "identity": 161,
                  "positive": 273,
                  "query_from": 83,
                  "query_to": 650,
                  "hit_from": 64,
                  "hit_to": 724,
                  "align_len": 673,
                  "gaps": 117,
                  "qseq": "LQQWLDERL----PAGLVFKNMNLDEPNIFSLLHEPNFAKWVQYADDLSAKSSHKESSVISTLTSLHGDKVVYDTIQAAKLYPQLSELALKLEKDQIRFWIATRKDPSVVFEALNLNWAGISIFPKPEFSAWLKYVDDVNARHPKEAPLSIIPTLKQRFSRGDEAGTDVLLKLIANGKATTEAKTVANKVESALFDFWLNSRETPDKVM-----------------------------------------------DAFKY---GTTTQAFLGSPRWKEWERYLSAYNARYPEKKATAIETLTRKYGDAQLLDTLIGASSKGETKTLAAKLQAQQFDRWMNLKESPLDVYNRLRSSYGDTAFFNEPQLNVWVSYMNVFVDKNPSKVDKMFLELGDTFGDMRLFRVLGEAKKFPNLESTATKLQMEKASTLFASGKSP--------------------------------------------------EGIFKVLALDNVGDDILSNTLFHKWLAYLQKFNKEHPNNQESWFDMLRISYQPFGVERIIETGRKNPLTRLMAEKVENAYHNYWLDIKMEPKTAFRSLHLDESGEKLLADPKFNTWVQYLKTFNDRYPNEKTTVIDGLRDNSHDIALLRMFSAAKND-PSTEKLATDLQSALILKWQDAKKTPEEL",
                  "hseq": "LQGWFKKGLISDEAVGLLSLGNKADDLLTGSLLNA-----WVSYINVFNKENPSKKMKMISTLTARFGDEALSTMVETAKRIPKTEAIATQVQAKQIKNWMKAGETPDDVFELLKLNTAKSLLFDRPPVNTWLKYMDEFTQSNAG-SQFSTIATLRKIYT--DDELAEMIIVAAKNSKTSDAGK----RVETELLRTWFNEMKTPTDILRLLNRRKPGQTSLAPIWAKYSDLFNKVDPRFKTDMLEDWLKKGLITEDTFKLLTLGNAADDLLNGSMLSAWVTYIKVFNQENPTQKMSLLATLTARFGDEAVSTMVETAKRAPKTKDIASKVQAEQIQNWKKLGKNPDDVFELLKLNTAKSLLFDQPPVNTWLKYMDDFRKTNTGSQFSTIATLRKIYTDDELAEMILIAAKNSKTSDAGKRVETELLRTWFNEMKTPTDILRLLNRRTPGQTSLASIWTKYVDLFNKVDPRFKTDMLEDWLKKGLITEDTFKLLTLGNAADDLLNGSMLSAWVTYIKVFNQENPTQEMSLLATLTARFGDEAVSTMLEAAKKMPKTARIANSVQKEQIRHWLSTKKLPDDVFVLLKLNTAKTRLFDQPQLNTWVRYVDAFNDANPASKTTLFSTLTTRYNEATLAQMLVVARTSRGSARTTAIRIQAEQTKFWLSVKRTPDDI",
                  "midline": "LQ W  + L      GL+      D+    SLL+      WV Y +  + ++  K+  +ISTLT+  GD+ +   ++ AK  P+   +A +++  QI+ W+   + P  VFE L LN A   +F +P  + WLKY+D+    +   +  S I TL++ ++  D+   ++++    N K +   K    +VE+ L   W N  +TP  ++                                               D FK    G      L       W  Y+  +N   P +K + + TLT ++GD  +   +  A    +TK +A+K+QA+Q   W  L ++P DV+  L+ +   +  F++P +N W+ YM+ F   N          L   + D  L  ++  A K         +++ E   T F   K+P                                                  E  FK+L L N  DD+L+ ++   W+ Y++ FN+E+P  + S    L   +    V  ++E  +K P T  +A  V+     +WL  K  P   F  L L+ +  +L   P+ NTWV+Y+  FND  P  KTT+   L    ++  L +M   A+    S    A  +Q+     W   K+TP+++"
                },
                {
                  "num": 2,
                  "bit_score": 187.963,
                  "score": 476,
                  "evalue": 1.19495e-45,
                  "identity": 155,
                  "positive": 268,
                  "query_from": 83,
                  "query_to": 647,
                  "hit_from": 296,
                  "hit_to": 878,
                  "align_len": 619,
                  "gaps": 90,
                  "qseq": "LQQWLDERLPAGLVFKNMNLDEPNIFSLLHEPNFAKWVQYADDLSAKSSHKESSVISTLTSLHGDKVVYDTIQAAKLYPQLSELALKLEKDQIRFWIATRKDPSVVFEALNLNWAGISIFPKPEFSAWLKYVDDVNARHPKEAPLSIIPTLKQRFSRGDEAGTDVLLKLIANGKATTEAKTVANKVESALFDFWLNSRETPDKVMDAFKYGTTTQAFLGS-------------PRWKE-------------------------------------WERYLSAYNARYPEKKATAIETLTRKYGDAQLLDTLIGASSKGETKTLAAKLQAQQFDRWMNLKESPLDVYNRLRSSYGDTAFFNEPQLNVWVSYMNVFVDKNPSKVDKMFLELGDTFGDMRLFRVLGEAK-KFPNLESTATKLQMEKASTLFASGKSPEGIFKVLALDNVGDDILSNTLFHKWLAYLQKFNKEHPNNQESWFDMLRISYQPFGVERIIETGRKNPLTRLMAEKVENAYHNYWLDIKMEPKTAFRSLHLDESGEKLLADPKFNTWVQYLKTF---NDRYPNEKTTVIDGLRDNSHDIALLRMFSAAKNDPSTEKLATDLQSALILKWQDAKKTP",
                  "hseq": "LEDWLKKGLITEDTFKLLTLGNA-ADDLLNGSMLSAWVTYIKVFNQENPTQKMSLLATLTARFGDEAVSTMVETAKRAPKTKDIASKVQAEQIQNWKKLGKNPDDVFELLKLNTAKSLLFDQPPVNTWLKYMDDFRKTNTG-SQFSTIATLRKIYT--DDELAEMILIAAKNSKTSDAGK----RVETELLRTWFNEMKTPTDILRLLNRRTPGQTSLASIWTKYVDLFNKVDPRFKTDMLEDWLKKGLITEDTFKLLTLGNAADDLLNGSMLSAWVTYIKVFNQENPTQEMSLLATLTARFGDEAVSTMLEAAKKMPKTARIANSVQKEQIRHWLSTKKLPDDVFVLLKLNTAKTRLFDQPQLNTWVRYVDAFNDANPASKTTLFSTLTTRYNEATLAQMLVVARTSRGSARTTAIRIQAEQTKFWLSVKRTPDDIFKMLQLKKLGTNFLTNPIFLAWV------------NDET-------------LAKLFTEASKKTKTTKIGRRLEAELLREWSLAGTSPVQVFSRLNLRSTGRKMLESPVYTMWTNYIAMFKKANPRYTEGQLATL--IRSFGHK-ELSMMLISAEKVQSTTDIATRLRAELFDLWRASKVDP",
                  "midline": "L+ WL + L     FK + L       LL+    + WV Y    + ++  ++ S+++TLT+  GD+ V   ++ AK  P+  ++A K++ +QI+ W    K+P  VFE L LN A   +F +P  + WLKY+DD    +   +  S I TL++ ++  D+   +++L    N K +   K    +VE+ L   W N  +TP  ++      T  Q  L S             PR+K                                      W  Y+  +N   P ++ + + TLT ++GD  +   L  A    +T  +A  +Q +Q   W++ K+ P DV+  L+ +   T  F++PQLN WV Y++ F D NP+    +F  L   + +  L ++L  A+    +  +TA ++Q E+     +  ++P+ IFK+L L  +G + L+N +F  W+            N E+             + ++     K   T  +  ++E      W      P   F  L+L  +G K+L  P +  W  Y+  F   N RY   +   +  +R   H   L  M  +A+   ST  +AT L++ L   W+ +K  P"
                },
                {
                  "num": 3,
                  "bit_score": 149.828,
                  "score": 377,
                  "evalue": 4.84561e-33,
                  "identity": 135,
                  "positive": 234,
                  "query_from": 58,
                  "query_to": 590,
                  "hit_from": 358,
                  "hit_to": 909,
                  "align_len": 588,
                  "gaps": 91,
                  "qseq": "GEERAPSIVENIKALVKS----SAVTPAKLQQWLDERLPAGLVFKNMNLDEPNIFSLLHEPNFAKWVQYADDLSAKSSHKESSVISTLTSLHGDKVVYDTIQAAKLYPQLSELALKLEKDQIRFWIATRKDPSVVFEALNLNWAG-----------ISIFPK--PEF-------------------------------------SAWLKYVDDVNARHPKEAPLSIIPTLKQRFSRGDEAGTDVLLKLIANGKATTEAKTVANKVESALFDFWLNSRETPDKVMDAFKYGTTTQAFLGSPRWKEWERYLSAYNARYPEKKATAIETLTRKYGDAQLLDTLIGA-SSKGETKTLAAKLQAQQFDRWMNLKESPLDVYNRLRSSYGDTAFFNEPQLNVWVSYMNVFVDKNPSKVDKMFLELGDTFGDMRLFRVLGEAKKFPNLESTATKLQMEKASTLFASGKSPEGIFKVLALDNVGDDILSNTLFHKWLAYLQKFNKEHPNNQESWFDMLRISYQPFGVERIIETGRKNPLTRLMAEKVENAYHNYWLDIKMEPKTAFRSLHLDESGEKLLADPKFNTWVQYLKTFND",
                  "hseq": "GDEAVSTMVETAKRAPKTKDIASKVQAEQIQNWKKLGKNPDDVFELLKLNTAKSL-LFDQPPVNTWLKYMDDFRKTNTGSQFSTIATLRKIYTDDELAEMILIAAKNSKTSDAGKRVETELLRTWFNEMKTPTDILRLLNRRTPGQTSLASIWTKYVDLFNKVDPRFKTDMLEDWLKKGLITEDTFKLLTLGNAADDLLNGSMLSAWVTYIKVFNQENPTQ-EMSLLATLTARF--GDEAVSTML----EAAKKMPKTARIANSVQKEQIRHWLSTKKLPDDVFVLLKLNTAKTRLFDQPQLNTWVRYVDAFNDANPASKTTLFSTLTTRYNEATLAQMLVVARTSRGSARTTAIRIQAEQTKFWLSVKRTPDDIFKMLQLKKLGTNFLTNPIFLAWVN-------------------------DETLAKLFTEASKKTKTTKIGRRLEAELLREWSLAGTSPVQVFSRLNLRSTGRKMLESPVYTMWTNYIAMFKKANPRYTEGQLATLIRSFGHKELSMMLISAEKVQSTTDIATRLRAELFDLWRASKVDPAGVYKMLHVENAAAN---SPTRTFWSEYVKVYTN",
                  "midline": "G+E   ++VE  K   K+    S V   ++Q W         VF+ + L+      L  +P    W++Y DD    ++  + S I+TL  ++ D  + + I  A    + S+   ++E + +R W    K P+ +   LN    G           + +F K  P F                                     SAW+ Y+   N  +P +  +S++ TL  RF  GDEA + +L       K   +   +AN V+      WL++++ PD V    K  T        P+   W RY+ A+N   P  K T   TLT +Y +A L   L+ A +S+G  +T A ++QA+Q   W+++K +P D++  L+     T F   P    WV+                         D  L ++  EA K         +L+ E       +G SP  +F  L L + G  +L + ++  W  Y+  F K +P   E     L  S+    +  ++ +  K   T  +A ++     + W   K++P   ++ LH++ +       P    W +Y+K + +"
                },
                {
                  "num": 4,
                  "bit_score": 140.584,
                  "score": 353,
                  "evalue": 4.56197e-30,
                  "identity": 99,
                  "positive": 165,
                  "query_from": 276,
                  "query_to": 654,
                  "hit_from": 67,
                  "hit_to": 495,
                  "align_len": 429,
                  "gaps": 50,
                  "qseq": "WLNSRETPDKVMDAFKYGTTTQAFLGSPRWKEWERYLSAYNARYPEKKATAIETLTRKYGDAQLLDTLIGASSKGETKTLAAKLQAQQFDRWMNLKESPLDVYNRLRSSYGDTAFFNEPQLNVWVSYMNVFVDKNPSKVDKMFLELGDTFGDMRLFRVLGEAKKFPNLESTATKLQMEKASTLFASGKSP--------------------------------------------------EGIFKVLALDNVGDDILSNTLFHKWLAYLQKFNKEHPNNQESWFDMLRISYQPFGVERIIETGRKNPLTRLMAEKVENAYHNYWLDIKMEPKTAFRSLHLDESGEKLLADPKFNTWVQYLKTFNDRYPNEKTTVIDGLRDNSHDIALLRMFSAAKNDPSTEKLATDLQSALILKWQDAKKTPEELKRVF",
                  "hseq": "WFKKGLISDEAVGLLSLGNKADDLLTGSLLNAWVSYINVFNKENPSKKMKMISTLTARFGDEALSTMVETAKRIPKTEAIATQVQAKQIKNWMKAGETPDDVFELLKLNTAKSLLFDRPPVNTWLKYMDEFTQSNAGSQFSTIATLRKIYTDDELAEMIIVAAKNSKTSDAGKRVETELLRTWFNEMKTPTDILRLLNRRKPGQTSLAPIWAKYSDLFNKVDPRFKTDMLEDWLKKGLITEDTFKLLTLGNAADDLLNGSMLSAWVTYIKVFNQENPTQKMSLLATLTARFGDEAVSTMVETAKRAPKTKDIASKVQAEQIQNWKKLGKNPDDVFELLKLNTAKSLLFDQPPVNTWLKYMDDFRKTNTGSQFSTIATLRKIYTDDELAEMILIAAKNSKTSDAGKRVETELLRTWFNEMKTPTDILRLL",
                  "midline": "W       D+ +     G      L       W  Y++ +N   P KK   I TLT ++GD  L   +  A    +T+ +A ++QA+Q   WM   E+P DV+  L+ +   +  F+ P +N W+ YM+ F   N          L   + D  L  ++  A K         +++ E   T F   K+P                                                  E  FK+L L N  DD+L+ ++   W+ Y++ FN+E+P  + S    L   +    V  ++ET ++ P T+ +A KV+      W  +   P   F  L L+ +   L   P  NTW++Y+  F       + + I  LR    D  L  M   A  +  T      +++ L+  W +  KTP ++ R+ "
                },
                {
                  "num": 5,
                  "bit_score": 56.6102,
                  "score": 135,
                  "evalue": 0.00113579,
                  "identity": 34,
                  "positive": 48,
                  "query_from": 563,
                  "query_to": 666,
                  "hit_from": 81,
                  "hit_to": 184,
                  "align_len": 104,
                  "gaps": 0,
                  "qseq": "LHLDESGEKLLADPKFNTWVQYLKTFNDRYPNEKTTVIDGLRDNSHDIALLRMFSAAKNDPSTEKLATDLQSALILKWQDAKKTPEELKRVFVGVPAADEMLDR",
                  "hseq": "LSLGNKADDLLTGSLLNAWVSYINVFNKENPSKKMKMISTLTARFGDEALSTMVETAKRIPKTEAIATQVQAKQIKNWMKAGETPDDVFELLKLNTAKSLLFDR",
                  "midline": "L L    + LL     N WV Y+  FN   P++K  +I  L     D AL  M   AK  P TE +AT +Q+  I  W  A +TP+++  +     A   + DR"
                }
              ]
            },
            {
              "num": 438,
              "description": [
                {
                  "id": "gb|KAF1786074.1|",
                  "accession": "KAF1786074",
                  "title": "hypothetical protein GQ600_3232 [Phytophthora cactorum]",
                  "taxid": 29920,
                  "sciname": "Phytophthora cactorum"
                }
              ],
              "len": 337,
              "hsps": [
                {
                  "num": 1,
                  "bit_score": 191.43,
                  "score": 485,
                  "evalue": 1.10822e-50,
                  "identity": 127,
                  "positive": 182,
                  "query_from": 1,
                  "query_to": 349,
                  "hit_from": 1,
                  "hit_to": 324,
                  "align_len": 349,
                  "gaps": 25,
                  "qseq": "MHLFFLTAVAFVITSVSVDASVAKDPRGHAPNRTEVDTVNASSSTRLLRKNSTVDLVGEERAPSIVENIKALVKSSAVTPAKLQQWLDERLPAGLVFKNMNLDEPNIFSLLHEPNFAKWVQYADDLSAKSSHKESSVISTLTSLHGDKVVYDTIQAAKLYPQLSELALKLEKDQIRFWIATRKDPSVVFEALNLNWAGISIFPKPEFSAWLKYVDDVNARHPKEAPLSIIPTLKQRFSRGDEAGTDVLLKLIANGKATTEAKTVANKVESALFDFWLNSRETPDKVMDAFKYGTTTQAFLGSPRWKEWERYLSAYNARYPEKKATAIETLTRKYGDAQLLDTLIGASSK",
                  "hseq": "MRLLYLIGLTAVIYITSIDANASVTGSNDGPSRA---TSGAAVSATTVLKNNNANDNSDER----VEKLKSWFTSSNVTPQQLQSWLNEGKSADAVFTCTKLTKAGGWPFL-KPQFSTWAQYVDELSAKTSQKGSSAISTLTRQYGDDKLYEMIERAKFLPETKNLATRLQADQMQHWIATRKDPDEVFRVLKLDKAGGHMLSSTAFSKWAKYVGDLNVNNLKT---SMIPTLRNHFTEY------TILSTITSAKSVEGTKSIASKLEDNLILAWLNSRKTPDDLRVDLDLITRRNPVLIT--------YLNAYFAGNKDKRTTVMEKFTKEIGNQCVAKKLITVSWK",
                  "midline": "M L +L  +  VI   S+DA+ +       P+R    T  A+ S   + KN+  +   +ER    VE +K+   SS VTP +LQ WL+E   A  VF    L +   +  L +P F+ W QY D+LSAK+S K SS ISTLT  +GD  +Y+ I+ AK  P+   LA +L+ DQ++ WIATRKDP  VF  L L+ AG  +     FS W KYV D+N  + K    S+IPTL+  F+         +L  I + K+    K++A+K+E  L   WLNSR+TPD +       T     L +        YL+AY A   +K+ T +E  T++ G+  +   LI  S K"
                },
                {
                  "num": 2,
                  "bit_score": 85.5001,
                  "score": 210,
                  "evalue": 1.61093e-13,
                  "identity": 51,
                  "positive": 101,
                  "query_from": 446,
                  "query_to": 651,
                  "hit_from": 67,
                  "hit_to": 270,
                  "align_len": 206,
                  "gaps": 2,
                  "qseq": "TATKLQMEKASTLFASGKSPEGIFKVLALDNVGDDILSNTLFHKWLAYLQKFNKEHPNNQESWFDMLRISYQPFGVERIIETGRKNPLTRLMAEKVENAYHNYWLDIKMEPKTAFRSLHLDESGEKLLADPKFNTWVQYLKTFNDRYPNEKTTVIDGLRDNSHDIALLRMFSAAKNDPSTEKLATDLQSALILKWQDAKKTPEELK",
                  "hseq": "TSSNVTPQQLQSWLNEGKSADAVFTCTKLTKAGGWPFLKPQFSTWAQYVDELSAKTSQKGSSAISTLTRQYGDDKLYEMIERAKFLPETKNLATRLQADQMQHWIATRKDPDEVFRVLKLDKAGGHMLSSTAFSKWAKYVGDLN--VNNLKTSMIPTLRNHFTEYTILSTITSAKSVEGTKSIASKLEDNLILAWLNSRKTPDDLR",
                  "midline": "T++ +  ++  +    GKS + +F    L   G        F  W  Y+ + + +      S    L   Y    +  +IE  +  P T+ +A +++     +W+  + +P   FR L LD++G  +L+   F+ W +Y+   N    N KT++I  LR++  +  +L   ++AK+   T+ +A+ L+  LIL W +++KTP++L+"
                },
                {
                  "num": 3,
                  "bit_score": 84.7297,
                  "score": 208,
                  "evalue": 3.27689e-13,
                  "identity": 53,
                  "positive": 94,
                  "query_from": 356,
                  "query_to": 556,
                  "hit_from": 68,
                  "hit_to": 266,
                  "align_len": 201,
                  "gaps": 2,
                  "qseq": "AAKLQAQQFDRWMNLKESPLDVYNRLRSSYGDTAFFNEPQLNVWVSYMNVFVDKNPSKVDKMFLELGDTFGDMRLFRVLGEAKKFPNLESTATKLQMEKASTLFASGKSPEGIFKVLALDNVGDDILSNTLFHKWLAYLQKFNKEHPNNQESWFDMLRISYQPFGVERIIETGRKNPLTRLMAEKVENAYHNYWLDIKMEP",
                  "hseq": "SSNVTPQQLQSWLNEGKSADAVFTCTKLTKAGGWPFLKPQFSTWAQYVDELSAKTSQKGSSAISTLTRQYGDDKLYEMIERAKFLPETKNLATRLQADQMQHWIATRKDPDEVFRVLKLDKAGGHMLSSTAFSKWAKYVGDLNVN--NLKTSMIPTLRNHFTEYTILSTITSAKSVEGTKSIASKLEDNLILAWLNSRKTP",
                  "midline": "++ +  QQ   W+N  +S   V+   + +      F +PQ + W  Y++    K   K       L   +GD +L+ ++  AK  P  ++ AT+LQ ++     A+ K P+ +F+VL LD  G  +LS+T F KW  Y+   N    N + S    LR  +  + +   I + +    T+ +A K+E+     WL+ +  P"
                },
                {
                  "num": 4,
                  "bit_score": 72.4034,
                  "score": 176,
                  "evalue": 3.32101e-09,
                  "identity": 51,
                  "positive": 88,
                  "query_from": 276,
                  "query_to": 468,
                  "hit_from": 79,
                  "hit_to": 269,
                  "align_len": 194,
                  "gaps": 4,
                  "qseq": "WLNSRETPDKVMDAFKYGTTTQAFLGSPRWKEWERYLSAYNARYPEKKATAIETLTRKYGDAQLLDTLIGASSKGETKTLAAKLQAQQFDRWMNLKESPLDVYNRLRSSYGDTAFFNEPQLNVWVSYMNVFVDKNPSKVD-KMFLELGDTFGDMRLFRVLGEAKKFPNLESTATKLQMEKASTLFASGKSPEGI",
                  "hseq": "WLNEGKSADAVFTCTKLTKAGGWPFLKPQFSTWAQYVDELSAKTSQKGSSAISTLTRQYGDDKLYEMIERAKFLPETKNLATRLQADQMQHWIATRKDPDEVFRVLKLDKAGGHMLSSTAFSKWAKYVG---DLNVNNLKTSMIPTLRNHFTEYTILSTITSAKSVEGTKSIASKLEDNLILAWLNSRKTPDDL",
                  "midline": "WLN  ++ D V    K           P++  W +Y+   +A+  +K ++AI TLTR+YGD +L + +  A    ETK LA +LQA Q   W+  ++ P +V+  L+         +    + W  Y+    D N + +   M   L + F +  +   +  AK     +S A+KL+         S K+P+ +"
                },
                {
                  "num": 5,
                  "bit_score": 52.7582,
                  "score": 125,
                  "evalue": 0.00751585,
                  "identity": 34,
                  "positive": 51,
                  "query_from": 549,
                  "query_to": 664,
                  "hit_from": 79,
                  "hit_to": 194,
                  "align_len": 116,
                  "gaps": 0,
                  "qseq": "WLDIKMEPKTAFRSLHLDESGEKLLADPKFNTWVQYLKTFNDRYPNEKTTVIDGLRDNSHDIALLRMFSAAKNDPSTEKLATDLQSALILKWQDAKKTPEELKRVFVGVPAADEML",
                  "hseq": "WLNEGKSADAVFTCTKLTKAGGWPFLKPQFSTWAQYVDELSAKTSQKGSSAISTLTRQYGDDKLYEMIERAKFLPETKNLATRLQADQMQHWIATRKDPDEVFRVLKLDKAGGHML",
                  "midline": "WL+        F    L ++G      P+F+TW QY+   + +   + ++ I  L     D  L  M   AK  P T+ LAT LQ+  +  W   +K P+E+ RV     A   ML"
                }
              ]
            },
            {
              "num": 439,
              "description": [
                {
                  "id": "gb|KAE9056589.1|",
                  "accession": "KAE9056589",
                  "title": "hypothetical protein PF006_g32637, partial [Phytophthora fragariae]",
                  "taxid": 53985,
                  "sciname": "Phytophthora fragariae"
                }
              ],
              "len": 271,
              "hsps": [
                {
                  "num": 1,
                  "bit_score": 188.734,
                  "score": 478,
                  "evalue": 1.8825e-50,
                  "identity": 108,
                  "positive": 159,
                  "query_from": 343,
                  "query_to": 613,
                  "hit_from": 2,
                  "hit_to": 271,
                  "align_len": 273,
                  "gaps": 5,
                  "qseq": "LIGASSKGETKTLAAKLQAQQFDRWMNLKESPLDVYNRL--RSSYGDTAFFNEPQLNVWVSYMNVFVDKNPSKVDKMFLELGDTFGDMRLFRVLGEAKKFPNLESTATKLQMEKASTLFASGKSPEGIFKVLALDNVGDDILSNTLFHKWLAYLQKFNKEHPNNQESWFDMLRISYQPFGVERIIETGRKNPLTRLMAEKVENAYHNYWLDIKMEPKTAFRSLHLDESGEKLLADPKFNTWVQYLKTFNDRYPNEKTTVIDGLRDNSHDIALL",
                  "hseq": "LQKAKTTDETRSIAKQLESAQLEMWFSGGKSVDDVLELLDFRMKFD---FTGNPLLNTLVSYMDRVLKENPGQATTMLTKLETRFKDRALNQILLAAMKFPSMEKAAIAIQTKKIQGYVANNESPVKVFEWLNLDNVGDKLLSDPLFTKWMKYAKDFNQKNPKHQESWFTPIRGNYNPDPVKRMIKTAMNDPSTVKIAELVERERSKRWLDQKDPPRHLFHFLDLNKAGEKTLASSDFKVRAKYLNDFNHRYPNERTTMIDALKNNYPDWALV",
                  "midline": "L  A +  ET+++A +L++ Q + W +  +S  DV   L  R  +    F   P LN  VSYM+  + +NP +   M  +L   F D  L ++L  A KFP++E  A  +Q +K     A+ +SP  +F+ L LDNVGD +LS+ LF KW+ Y + FN+++P +QESWF  +R +Y P  V+R+I+T   +P T  +AE VE      WLD K  P+  F  L L+++GEK LA   F    +YL  FN RYPNE+TT+ID L++N  D AL+"
                },
                {
                  "num": 2,
                  "bit_score": 86.6557,
                  "score": 213,
                  "evalue": 2.28937e-14,
                  "identity": 56,
                  "positive": 104,
                  "query_from": 108,
                  "query_to": 340,
                  "hit_from": 46,
                  "hit_to": 271,
                  "align_len": 233,
                  "gaps": 7,
                  "qseq": "FSLLHEPNFAKWVQYADDLSAKSSHKESSVISTLTSLHGDKVVYDTIQAAKLYPQLSELALKLEKDQIRFWIATRKDPSVVFEALNLNWAGISIFPKPEFSAWLKYVDDVNARHPKEAPLSIIPTLKQRFSRGDEAGTDVLLKLIANGKATTEAKTVANKVESALFDFWLNSRETPDKVMDAFKYGTTTQAFLGSPRWKEWERYLSAYNARYPEKKATAIETLTRKYGDAQLL",
                  "hseq": "FDFTGNPLLNTLVSYMDRVLKENPGQATTMLTKLETRFKDRALNQILLAAMKFPSMEKAAIAIQTKKIQGYVANNESPVKVFEWLNLDNVGDKLLSDPLFTKWMKYAKDFNQKNPKHQESWFTPI------RGN-YNPDPVKRMIKTAMNDPSTVKIAELVERERSKRWLDQKDPPRHLFHFLDLNKAGEKTLASSDFKVRAKYLNDFNHRYPNERTTMIDALKNNYPDWALV",
                  "midline": "F     P     V Y D +  ++  + +++++ L +   D+ +   + AA  +P + + A+ ++  +I+ ++A  + P  VFE LNL+  G  +   P F+ W+KY  D N ++PK       P       RG+    D + ++I           +A  VE      WL+ ++ P  +          +  L S  +K   +YL+ +N RYP ++ T I+ L   Y D  L+"
                },
                {
                  "num": 3,
                  "bit_score": 85.5001,
                  "score": 210,
                  "evalue": 6.26857e-14,
                  "identity": 58,
                  "positive": 100,
                  "query_from": 433,
                  "query_to": 650,
                  "hit_from": 1,
                  "hit_to": 217,
                  "align_len": 218,
                  "gaps": 1,
                  "qseq": "VLGEAKKFPNLESTATKLQMEKASTLFASGKSPEGIFKVLALDNVGDDILSNTLFHKWLAYLQKFNKEHPNNQESWFDMLRISYQPFGVERIIETGRKNPLTRLMAEKVENAYHNYWLDIKMEPKTAFRSLHLDESGEKLLADPKFNTWVQYLKTFNDRYPNEKTTVIDGLRDNSHDIALLRMFSAAKNDPSTEKLATDLQSALILKWQDAKKTPEEL",
                  "hseq": "MLQKAKTTDETRSIAKQLESAQLEMWFSGGKSVDDVLELLDF-RMKFDFTGNPLLNTLVSYMDRVLKENPGQATTMLTKLETRFKDRALNQILLAAMKFPSMEKAAIAIQTKKIQGYVANNESPVKVFEWLNLDNVGDKLLSDPLFTKWMKYAKDFNQKNPKHQESWFTPIRGNYNPDPVKRMIKTAMNDPSTVKIAELVERERSKRWLDQKDPPRHL",
                  "midline": "+L +AK      S A +L+  +    F+ GKS + + ++L    +  D   N L +  ++Y+ +  KE+P    +    L   ++   + +I+    K P     A  ++      ++     P   F  L+LD  G+KLL+DP F  W++Y K FN + P  + +    +R N +   + RM   A NDPST K+A  ++     +W D K  P  L"
                },
                {
                  "num": 4,
                  "bit_score": 81.2629,
                  "score": 199,
                  "evalue": 1.60335e-12,
                  "identity": 57,
                  "positive": 111,
                  "query_from": 251,
                  "query_to": 516,
                  "hit_from": 1,
                  "hit_to": 265,
                  "align_len": 266,
                  "gaps": 1,
                  "qseq": "LIANGKATTEAKTVANKVESALFDFWLNSRETPDKVMDAFKYGTTTQAFLGSPRWKEWERYLSAYNARYPEKKATAIETLTRKYGDAQLLDTLIGASSKGETKTLAAKLQAQQFDRWMNLKESPLDVYNRLRSSYGDTAFFNEPQLNVWVSYMNVFVDKNPSKVDKMFLELGDTFGDMRLFRVLGEAKKFPNLESTATKLQMEKASTLFASGKSPEGIFKVLALDNVGDDILSNTLFHKWLAYLQKFNKEHPNNQESWFDMLRISY",
                  "hseq": "MLQKAKTTDETRSIAKQLESAQLEMWFSGGKSVDDVLELLDFRMKFD-FTGNPLLNTLVSYMDRVLKENPGQATTMLTKLETRFKDRALNQILLAAMKFPSMEKAAIAIQTKKIQGYVANNESPVKVFEWLNLDNVGDKLLSDPLFTKWMKYAKDFNQKNPKHQESWFTPIRGNYNPDPVKRMIKTAMNDPSTVKIAELVERERSKRWLDQKDPPRHLFHFLDLNKAGEKTLASSDFKVRAKYLNDFNHRYPNERTTMIDALKNNY",
                  "midline": "++   K T E +++A ++ESA  + W +  ++ D V++   +      F G+P       Y+       P +  T +  L  ++ D  L   L+ A      +  A  +Q ++   ++   ESP+ V+  L          ++P    W+ Y   F  KNP   +  F  +   +    + R++  A   P+    A  ++ E++         P  +F  L L+  G+  L+++ F     YL  FN  +PN + +  D L+ +Y"
                },
                {
                  "num": 5,
                  "bit_score": 63.5438,
                  "score": 153,
                  "evalue": 1.457e-06,
                  "identity": 44,
                  "positive": 78,
                  "query_from": 77,
                  "query_to": 237,
                  "hit_from": 107,
                  "hit_to": 265,
                  "align_len": 161,
                  "gaps": 2,
                  "qseq": "AVTPAKLQQWLDERLPAGLVFKNMNLDEPNIFSLLHEPNFAKWVQYADDLSAKSSHKESSVISTLTSLHGDKVVYDTIQAAKLYPQLSELALKLEKDQIRFWIATRKDPSVVFEALNLNWAGISIFPKPEFSAWLKYVDDVNARHPKEAPLSIIPTLKQRF",
                  "hseq": "AIQTKKIQGYVANNESPVKVFEWLNLDNVGD-KLLSDPLFTKWMKYAKDFNQKNPKHQESWFTPIRGNYNPDPVKRMIKTAMNDPSTVKIAELVERERSKRWLDQKDPPRHLFHFLDLNKAGEKTLASSDFKVRAKYLNDFNHRYPNER-TTMIDALKNNY",
                  "midline": "A+   K+Q ++        VF+ +NLD      LL +P F KW++YA D + K+   + S  + +   +    V   I+ A   P   ++A  +E+++ + W+  +  P  +F  L+LN AG       +F    KY++D N R+P E   ++I  LK  +"
                },
                {
                  "num": 6,
                  "bit_score": 55.4546,
                  "score": 132,
                  "evalue": 0.000709916,
                  "identity": 55,
                  "positive": 112,
                  "query_from": 154,
                  "query_to": 427,
                  "hit_from": 2,
                  "hit_to": 267,
                  "align_len": 274,
                  "gaps": 8,
                  "qseq": "IQAAKLYPQLSELALKLEKDQIRFWIATRKDPSVVFEALNLNWAGISIFPKPEFSAWLKYVDDVNARHPKEAPLSIIPTLKQRFSRGDEAGTDVLLKLIANGKATTEAKTVANKVESALFDFWLNSRETPDKVMDAFKYGTTTQAFLGSPRWKEWERYLSAYNARYPEKKATAIETLTRKYGDAQLLDTLIGASSKGETKTLAAKLQAQQFDRWMNLKESPLDVYNRLRSSYGDTAFFNEPQLNVWVSYMNVFVDKNPSKVDKMFLELGDTFGD",
                  "hseq": "LQKAKTTDETRSIAKQLESAQLEMWFSGGKSVDDVLELLDFR-MKFDFTGNPLLNTLVSYMDRVLKENPGQA-TTMLTKLETRFK--DRALNQILL--AAMKFPSMEKAAIA--IQTKKIQGYVANNESPVKVFEWLNLDNVGDKLLSDPLFTKWMKYAKDFNQKNPKHQESWFTPIRGNYNPDPVKRMIKTAMNDPSTVKIAELVERERSKRWLDQKDPPRHLFHFLDLNKAGEKTLASSDFKVRAKYLNDFNHRYPNERTTMIDALKNNYPD",
                  "midline": "+Q AK   +   +A +LE  Q+  W +  K    V E L+           P  +  + Y+D V   +P +A  +++  L+ RF   D A   +LL   A    + E   +A  +++     ++ + E+P KV +           L  P + +W +Y   +N + P+ + +    +   Y    +   +  A +   T  +A  ++ ++  RW++ K+ P  +++ L  +             V   Y+N F  + P++   M   L + + D"
                }
              ]
            },
            {
              "num": 440,
              "description": [
                {
                  "id": "ref|XP_067741559.1|",
                  "accession": "XP_067741559",
                  "title": "RxLR effector protein PSR2 [Phytophthora ramorum]",
                  "taxid": 164328,
                  "sciname": "Phytophthora ramorum"
                },
                {
                  "id": "gb|KAH7469371.1|",
                  "accession": "KAH7469371",
                  "title": "RxLR effector protein PSR2 [Phytophthora ramorum]",
                  "taxid": 164328,
                  "sciname": "Phytophthora ramorum"
                }
              ],
              "len": 586,
              "hsps": [
                {
                  "num": 1,
                  "bit_score": 197.208,
                  "score": 500,
                  "evalue": 2.26853e-50,
                  "identity": 144,
                  "positive": 244,
                  "query_from": 64,
                  "query_to": 598,
                  "hit_from": 70,
                  "hit_to": 586,
                  "align_len": 537,
                  "gaps": 22,
                  "qseq": "SIVENIKALVKSSAVTPAKLQQWLDERLPAGLVFKNMNLDEPNIFSLLHEPNFAKWVQYADDLSAKSSHKESSVISTLTSLHGDKVVYDTIQAAKLYPQLSELALKLEKDQIRFWIATRKDPSVVFEALNLNWAGISIFPKPEFSAWLKYVDDVNARHPKEAPLSIIPTLKQRFSRGDEAGTDVLLKLIANGKATTEAKTVANKVESALFDFWLNSRETPDKVMDAFKYGTTTQAFLGSPRWKEWERYLSAYNARYPEKKATAIETLTRKYGDAQLLDTLIGASSKGETKTLAAKLQAQQFDRWMNLKESPLDVYNRLRSSYGDTAFFNEPQLNVWVSYMNVFVDKNPSKVDKMFLELGDTFGDMRLFRVLGEAKKFPNLESTATKLQMEKASTLFAS-GKSPEGIFKVLALDNVGDDIL-SNTLFHKWLAYLQKFNKEHPNNQESWFDMLRISYQPFGVERIIETGRKNPLTRLMAEKVENAYHNYWLDIKMEPKTAFRSLHLDESGEKLLADPKFNTWVQYLKTFNDRYPNEKTT",
                  "hseq": "SVIEKAKALV--STATTKKLQTWLKNGKSVDDVFIRLQLTKAGD-KLLDNPQFTTWLTYVDDFTAKNPGKTTSAIAKLTTYYGDEAVAKILDAAKKVAGTRGVATKLEAAQMQTWLAAGNSADDVFTLLELNKAGDDILSNPAFTAWNTYLKTFNTAHPDQKT-SAFAKLTSQYG---EVGVSRVVEAALKAKSFS---AIANIVQAEQFERWMAGGKTTDGVFTFLALDNAGDKLLGSPLLNTFTKYMNIYNKRNPDQETTLVGTLTTHYGNVGLSKLLAAGRNVASTSNLATSLNAAQYKLWMSQRKNPDDIFMMLGLEKAGDNLLSSPLFTTFTKFTDAYHAKNPDIMMTTNWIVRAHYSDVDVAKMILAAEKLPSAQSAGKRME----GVLFKDWMQSPDDAFKSLKLDQVEPSMLFESPMFAYWMKFMDDFHKSFPGKNIP-RTVLATTYKDEELVKVVEMAQMNPNTKDFANKFETEVLKQFIFAEKQPINVAKLLHVNEK-----TDANWKLWKKYMQDYTKYHLGGITT",
                  "midline": "S++E  KALV  S  T  KLQ WL        VF  + L +     LL  P F  W+ Y DD +AK+  K +S I+ LT+ +GD+ V   + AAK       +A KLE  Q++ W+A       VF  L LN AG  I   P F+AW  Y+   N  HP +   S    L  ++    E G   +++     K+ +    +AN V++  F+ W+   +T D V             LGSP    + +Y++ YN R P+++ T + TLT  YG+  L   L    +   T  LA  L A Q+  WM+ +++P D++  L          + P    +  + + +  KNP  +      +   + D+ + +++  A+K P+ +S   +++      LF    +SP+  FK L LD V   +L  + +F  W+ ++  F+K  P        +L  +Y+   + +++E  + NP T+  A K E      ++  + +P    + LH++E       D  +  W +Y++ +   +    TT"
                },
                {
                  "num": 2,
                  "bit_score": 180.259,
                  "score": 456,
                  "evalue": 2.20471e-44,
                  "identity": 127,
                  "positive": 240,
                  "query_from": 131,
                  "query_to": 654,
                  "hit_from": 43,
                  "hit_to": 556,
                  "align_len": 527,
                  "gaps": 16,
                  "qseq": "SHKESSVISTLTSLHGDKVVYDTIQAAKLYPQLSELALKLEKDQIRFWIATRKDPSVVFEALNLNWAGISIFPKPEFSAWLKYVDDVNARHPKEAPLSIIPTLKQRFSRGDEAGTDVLLKLIANGKATTEAKTVANKVESALFDFWLNSRETPDKVMDAFKYGTTTQAFLGSPRWKEWERYLSAYNARYPEKKATAIETLTRKYGDAQLLDTLIGASSKGETKTLAAKLQAQQFDRWMNLKESPLDVYNRLRSSYGDTAFFNEPQLNVWVSYMNVFVDKNPSKVDKMFLELGDTFGDMRLFRVLGEAKKFPNLESTATKLQMEKASTLFASGKSPEGIFKVLALDNVGDDILSNTLFHKWLAYLQKFNKEHPNNQESWFDMLRISYQPFGVERIIETGRKNPLTRLMAEKVENAYHNYWLDIKMEPKTAFRSLHLDESGEKLLAD-PKFNTWVQYLKTFNDRYPNEKT--TVIDGLRDNSHDIALLRMFSAAKNDPSTEKLATDLQSALILKWQDAKKTPEELKRVF",
                  "hseq": "NHDQHTAIGSLRSYEDDNSEQRVNLPSSVIEKAKALVSTATTKKLQTWLKNGKSVDDVFIRLQLTKAGDKLLDNPQFTTWLTYVDDFTAKNPGKTT-SAIAKLTTYY--GDEA----VAKILDAAKKVAGTRGVATKLEAAQMQTWLAAGNSADDVFTLLELNKAGDDILSNPAFTAWNTYLKTFNTAHPDQKTSAFAKLTSQYGEVGVSRVVEAALKAKSFSAIANIVQAEQFERWMAGGKTTDGVFTFLALDNAGDKLLGSPLLNTFTKYMNIYNKRNPDQETTLVGTLTTHYGNVGLSKLLAAGRNVASTSNLATSLNAAQYKLWMSQRKNPDDIFMMLGLEKAGDNLLSSPLFTTFTKFTDAYHAKNPDIMMTTNWIVRAHYSDVDVAKMILAAEKLPSAQSAGKRMEGVLFKDWM---QSPDDAFKSLKLDQVEPSMLFESPMFAYWMKFMDDFHKSFPGKNIPRTV---LATTYKDEELVKVVEMAQMNPNTKDFANKFETEVLKQFIFAEKQPINVAKLL",
                  "midline": "+H + + I +L S   D         + +  +   L       +++ W+   K    VF  L L  AG  +   P+F+ WL YVDD  A++P +   S I  L   +  GDEA    + K++   K     + VA K+E+A    WL +  + D V    +        L +P +  W  YL  +N  +P++K +A   LT +YG+  +   +  A        +A  +QA+QF+RWM   ++   V+  L            P LN +  YMN++  +NP +   +   L   +G++ L ++L   +   +  + AT L   +     +  K+P+ IF +L L+  GD++LS+ LF  +  +   ++ ++P+   +   ++R  Y    V ++I    K P  +   +++E      W+     P  AF+SL LD+    +L + P F  W++++  F+  +P +    TV   L     D  L+++   A+ +P+T+  A   ++ ++ ++  A+K P  + ++ "
                },
                {
                  "num": 3,
                  "bit_score": 174.866,
                  "score": 442,
                  "evalue": 1.82943e-42,
                  "identity": 96,
                  "positive": 155,
                  "query_from": 351,
                  "query_to": 664,
                  "hit_from": 74,
                  "hit_to": 387,
                  "align_len": 314,
                  "gaps": 0,
                  "qseq": "ETKTLAAKLQAQQFDRWMNLKESPLDVYNRLRSSYGDTAFFNEPQLNVWVSYMNVFVDKNPSKVDKMFLELGDTFGDMRLFRVLGEAKKFPNLESTATKLQMEKASTLFASGKSPEGIFKVLALDNVGDDILSNTLFHKWLAYLQKFNKEHPNNQESWFDMLRISYQPFGVERIIETGRKNPLTRLMAEKVENAYHNYWLDIKMEPKTAFRSLHLDESGEKLLADPKFNTWVQYLKTFNDRYPNEKTTVIDGLRDNSHDIALLRMFSAAKNDPSTEKLATDLQSALILKWQDAKKTPEELKRVFVGVPAADEML",
                  "hseq": "KAKALVSTATTKKLQTWLKNGKSVDDVFIRLQLTKAGDKLLDNPQFTTWLTYVDDFTAKNPGKTTSAIAKLTTYYGDEAVAKILDAAKKVAGTRGVATKLEAAQMQTWLAAGNSADDVFTLLELNKAGDDILSNPAFTAWNTYLKTFNTAHPDQKTSAFAKLTSQYGEVGVSRVVEAALKAKSFSAIANIVQAEQFERWMAGGKTTDGVFTFLALDNAGDKLLGSPLLNTFTKYMNIYNKRNPDQETTLVGTLTTHYGNVGLSKLLAAGRNVASTSNLATSLNAAQYKLWMSQRKNPDDIFMMLGLEKAGDNLL",
                  "midline": "+ K L +    ++   W+   +S  DV+ RL+ +       + PQ   W++Y++ F  KNP K      +L   +GD  + ++L  AKK       ATKL+  +  T  A+G S + +F +L L+  GDDILSN  F  W  YL+ FN  HP+ + S F  L   Y   GV R++E   K      +A  V+      W+         F  L LD +G+KLL  P  NT+ +Y+  +N R P+++TT++  L  +  ++ L ++ +A +N  ST  LAT L +A    W   +K P+++  +     A D +L"
                }
              ]
            },
            {
              "num": 441,
              "description": [
                {
                  "id": "gb|KAE8906665.1|",
                  "accession": "KAE8906665",
                  "title": "hypothetical protein PF003_g9218 [Phytophthora fragariae]",
                  "taxid": 53985,
                  "sciname": "Phytophthora fragariae"
                },
                {
                  "id": "gb|KAE8998099.1|",
                  "accession": "KAE8998099",
                  "title": "hypothetical protein PF011_g15196 [Phytophthora fragariae]",
                  "taxid": 53985,
                  "sciname": "Phytophthora fragariae"
                },
                {
                  "id": "gb|KAE9097140.1|",
                  "accession": "KAE9097140",
                  "title": "hypothetical protein PF007_g16732 [Phytophthora fragariae]",
                  "taxid": 53985,
                  "sciname": "Phytophthora fragariae"
                },
                {
                  "id": "gb|KAE9133572.1|",
                  "accession": "KAE9133572",
                  "title": "hypothetical protein PF006_g15012 [Phytophthora fragariae]",
                  "taxid": 53985,
                  "sciname": "Phytophthora fragariae"
                },
                {
                  "id": "gb|KAE9299418.1|",
                  "accession": "KAE9299418",
                  "title": "hypothetical protein PF001_g15449 [Phytophthora fragariae]",
                  "taxid": 53985,
                  "sciname": "Phytophthora fragariae"
                }
              ],
              "len": 296,
              "hsps": [
                {
                  "num": 1,
                  "bit_score": 189.119,
                  "score": 479,
                  "evalue": 2.41591e-50,
                  "identity": 104,
                  "positive": 163,
                  "query_from": 100,
                  "query_to": 381,
                  "hit_from": 1,
                  "hit_to": 274,
                  "align_len": 282,
                  "gaps": 8,
                  "qseq": "MNLDEPNIFSLLHEPNFAKWVQYADDLSAKSSHKESSVISTLTSLHGDKVVYDTIQAAKLYPQLSELALKLEKDQIRFWIATRKDPSVVFEALNLNWAGISIFPKPEFSAWLKYVDDVNARHPKEAPLSIIPTLKQRFSRGDEAGTDVLLKLIANGKATTEAKTVANKVESALFDFWLNSRETPDKVMDAFKYGTTTQAFLGSPRWKEWERYLSAYNARYPEKKATAIETLTRKYGDAQLLDTLIGASSKGETKTLAAKLQAQQFDRWMNLKESPLDVYNRL",
                  "hseq": "MRLDKVDEYLLLHLPQFTDWLKYVDDLSAKNPTKGTSAVSTLAAHYGDAGLYKMI-GRYMYAGPKDLATKLQKELMQHWLATAKAPDDVIHAMKLDKVGDNILSNPEFTAWAKYVEDFNAKYPKQ-PALMAPVLRKYYSDG------ALFKMTDEVISGEGFKSVATKIQDELIHLWLSSRKTPDDALVELGLGKTADTLMESPLFDIWLKYTNAYSTKYPREKSTVIETLTRKFDDSAVARLLYKAKTTDATQDLAKQLESAQMEMWLRSGKSVDEVFGLL",
                  "midline": "M LD+ + + LLH P F  W++Y DDLSAK+  K +S +STL + +GD  +Y  I    +Y    +LA KL+K+ ++ W+AT K P  V  A+ L+  G +I   PEF+AW KYV+D NA++PK+ P  + P L++ +S G       L K+     +    K+VA K++  L   WL+SR+TPD  +     G T    + SP +  W +Y +AY+ +YP +K+T IETLTRK+ D+ +   L  A +   T+ LA +L++ Q + W+   +S  +V+  L"
                },
                {
                  "num": 2,
                  "bit_score": 130.183,
                  "score": 326,
                  "evalue": 4.48231e-29,
                  "identity": 75,
                  "positive": 130,
                  "query_from": 394,
                  "query_to": 650,
                  "hit_from": 15,
                  "hit_to": 270,
                  "align_len": 257,
                  "gaps": 1,
                  "qseq": "PQLNVWVSYMNVFVDKNPSKVDKMFLELGDTFGDMRLFRVLGEAKKFPNLESTATKLQMEKASTLFASGKSPEGIFKVLALDNVGDDILSNTLFHKWLAYLQKFNKEHPNNQESWFDMLRISYQPFGVERIIETGRKNPLTRLMAEKVENAYHNYWLDIKMEPKTAFRSLHLDESGEKLLADPKFNTWVQYLKTFNDRYPNEKTTVIDGLRDNSHDIALLRMFSAAKNDPSTEKLATDLQSALILKWQDAKKTPEEL",
                  "hseq": "PQFTDWLKYVDDLSAKNPTKGTSAVSTLAAHYGDAGLYKMIGRYM-YAGPKDLATKLQKELMQHWLATAKAPDDVIHAMKLDKVGDNILSNPEFTAWAKYVEDFNAKYPKQPALMAPVLRKYYSDGALFKMTDEVISGEGFKSVATKIQDELIHLWLSSRKTPDDALVELGLGKTADTLMESPLFDIWLKYTNAYSTKYPREKSTVIETLTRKFDDSAVARLLYKAKTTDATQDLAKQLESAQMEMWLRSGKSVDEV",
                  "midline": "PQ   W+ Y++    KNP+K       L   +GD  L++++G    +   +  ATKLQ E      A+ K+P+ +   + LD VGD+ILSN  F  W  Y++ FN ++P        +LR  Y    + ++ +        + +A K+++   + WL  +  P  A   L L ++ + L+  P F+ W++Y   ++ +YP EK+TVI+ L     D A+ R+   AK   +T+ LA  L+SA +  W  + K+ +E+"
                },
                {
                  "num": 3,
                  "bit_score": 110.923,
                  "score": 276,
                  "evalue": 2.16286e-22,
                  "identity": 72,
                  "positive": 125,
                  "query_from": 205,
                  "query_to": 479,
                  "hit_from": 15,
                  "hit_to": 281,
                  "align_len": 275,
                  "gaps": 8,
                  "qseq": "PEFSAWLKYVDDVNARHPKEAPLSIIPTLKQRFSRGDEAGTDVLLKLIANGKATTEAKTVANKVESALFDFWLNSRETPDKVMDAFKYGTTTQAFLGSPRWKEWERYLSAYNARYPEKKATAIETLTRKYGDAQLLDTLIGASSKGETKTLAAKLQAQQFDRWMNLKESPLDVYNRLRSSYGDTAFFNEPQLNVWVSYMNVFVDKNPSKVDKMFLELGDTFGDMRLFRVLGEAKKFPNLESTATKLQMEKASTLFASGKSPEGIFKVLALDNVGD",
                  "hseq": "PQFTDWLKYVDDLSAKNPTKGT-SAVSTLAAHY--GDAGLYKMIGRYMYAG-----PKDLATKLQKELMQHWLATAKAPDDVIHAMKLDKVGDNILSNPEFTAWAKYVEDFNAKYPKQPALMAPVLRKYYSDGALFKMTDEVISGEGFKSVATKIQDELIHLWLSSRKTPDDALVELGLGKTADTLMESPLFDIWLKYTNAYSTKYPREKSTVIETLTRKFDDSAVARLLYKAKTTDATQDLAKQLESAQMEMWLRSGKSVDEVFGLLGFRTKSD",
                  "midline": "P+F+ WLKYVDD++A++P +   S + TL   +  GD     ++ + +  G      K +A K++  L   WL + + PD V+ A K        L +P +  W +Y+  +NA+YP++ A     L + Y D  L        S    K++A K+Q +    W++ +++P D    L            P  ++W+ Y N +  K P +   +   L   F D  + R+L +AK     +  A +L+  +      SGKS + +F +L      D"
                },
                {
                  "num": 4,
                  "bit_score": 104.76,
                  "score": 260,
                  "evalue": 2.48563e-20,
                  "identity": 69,
                  "positive": 117,
                  "query_from": 299,
                  "query_to": 550,
                  "hit_from": 11,
                  "hit_to": 261,
                  "align_len": 253,
                  "gaps": 3,
                  "qseq": "FLGSPRWKEWERYLSAYNARYPEKKATAIETLTRKYGDAQLLDTLIGASSKGETKTLAAKLQAQQFDRWMNLKESPLDVYNRLR-SSYGDTAFFNEPQLNVWVSYMNVFVDKNPSKVDKMFLELGDTFGDMRLFRVLGEAKKFPNLESTATKLQMEKASTLFASGKSPEGIFKVLALDNVGDDILSNTLFHKWLAYLQKFNKEHPNNQESWFDMLRISYQPFGVERIIETGRKNPLTRLMAEKVENAYHNYWL",
                  "hseq": "LLHLPQFTDWLKYVDDLSAKNPTKGTSAVSTLAAHYGDAGLY-KMIGRYMYAGPKDLATKLQKELMQHWLATAKAPDDVIHAMKLDKVGDNILSN-PEFTAWAKYVEDFNAKYPKQPALMAPVLRKYYSDGALFKMTDEVISGEGFKSVATKIQDELIHLWLSSRKTPDDALVELGLGKTADTLMESPLFDIWLKYTNAYSTKYPREKSTVIETLTRKFDDSAVARLLYKAKTTDATQDLAKQLESAQMEMWL",
                  "midline": " L  P++ +W +Y+   +A+ P K  +A+ TL   YGDA L   +IG       K LA KLQ +    W+   ++P DV + ++    GD    N P+   W  Y+  F  K P +   M   L   + D  LF++  E       +S ATK+Q E      +S K+P+     L L    D ++ + LF  WL Y   ++ ++P  + +  + L   +    V R++   +    T+ +A+++E+A    WL"
                }
              ]
            },
            {
              "num": 442,
              "description": [
                {
                  "id": "ref|XP_067739607.1|",
                  "accession": "XP_067739607",
                  "title": "RxLR effector protein PSR2 [Phytophthora ramorum]",
                  "taxid": 164328,
                  "sciname": "Phytophthora ramorum"
                },
                {
                  "id": "gb|KAH7464961.1|",
                  "accession": "KAH7464961",
                  "title": "RxLR effector protein PSR2 [Phytophthora ramorum]",
                  "taxid": 164328,
                  "sciname": "Phytophthora ramorum"
                }
              ],
              "len": 586,
              "hsps": [
                {
                  "num": 1,
                  "bit_score": 196.823,
                  "score": 499,
                  "evalue": 2.8825e-50,
                  "identity": 147,
                  "positive": 243,
                  "query_from": 58,
                  "query_to": 598,
                  "hit_from": 61,
                  "hit_to": 586,
                  "align_len": 546,
                  "gaps": 25,
                  "qseq": "GEERA---PSIVENIKALVKSSAVTPAKLQQWLDERLPAGLVFKNMNLDEPNIFSLLHEPNFAKWVQYADDLSAKSSHKESSVISTLTSLHGDKVVYDTIQAAKLYPQLSELALKLEKDQIRFWIATRKDPSVVFEALNLNWAGISIFPKPEFSAWLKYVDDVNARHPKEAPLSIIPTLKQRFSRGDEAGTDVLLKLIANGKATTEAKTVANKVESALFDFWLNSRETPDKVMDAFKYGTTTQAFLGSPRWKEWERYLSAYNARYPEKKATAIETLTRKYGDAQLLDTLIGASSKGETKTLAAKLQAQQFDRWMNLKESPLDVYNRLRSSYGDTAFFNEPQLNVWVSYMNVFVDKNPSKVDKMFLELGDTFGDMRLFRVLGEAKKFPNLESTATKLQMEKASTLFAS-GKSPEGIFKVLALDNVGDDIL-SNTLFHKWLAYLQKFNKEHPNNQESWFDMLRISYQPFGVERIIETGRKNPLTRLMAEKVENAYHNYWLDIKMEPKTAFRSLHLDESGEKLLADPKFNTWVQYLKTFNDRYPNEKTT",
                  "hseq": "GEERVNLPSSVIEKAKALV--STATTKKLQTWLKNGKSVDDVFIRLKLTKAGD-KLLDNPQFTTWLTYVDDFTAKNPGKTTSAIAKLTTYYGDEAVIKILDAAKKVVETSGVATKLEAAQMQTWLAAGNSADDVFTLLKLNKAGDDILSNPAFASWNTYLKTFNTAHPDQKTSAFAKLTSQYGEVGVSRVVEAALKV-------KSSSAIAKTVQAEQFERWMAGGKTTDGVFTFLALDKAGDKLLGSPLLNTFTKYMNIYNKRNPDQEITLIGTLTTHYGNVGLSKLLAAGRNVASTSNLATSLDAAQYKLWMSQRKNPDDIFMMLGLEKAGDNLLSSPLFTTFTKFTDAYHAKNLGIKMTTNWIVRAHYTDFDVAKMILAAEKLPSAQSAGKRME----GVLFKDWMQSPDDAFKSLKLDQVEPSMLFESPMFAYWMKFMDDFHKSFPGKNIP-RTVLATTYKDEELVKVVEMAQMNPNTKDFANKFETEVLKQFIFAEKQPINVAKLLHVNEK-----TDANWKLWKKYMQDYNKYHLGGITT",
                  "midline": "GEER     S++E  KALV  S  T  KLQ WL        VF  + L +     LL  P F  W+ Y DD +AK+  K +S I+ LT+ +GD+ V   + AAK   + S +A KLE  Q++ W+A       VF  L LN AG  I   P F++W  Y+   N  HP +   +      Q    G     +  LK+         +  +A  V++  F+ W+   +T D V             LGSP    + +Y++ YN R P+++ T I TLT  YG+  L   L    +   T  LA  L A Q+  WM+ +++P D++  L          + P    +  + + +  KN          +   + D  + +++  A+K P+ +S   +++      LF    +SP+  FK L LD V   +L  + +F  W+ ++  F+K  P        +L  +Y+   + +++E  + NP T+  A K E      ++  + +P    + LH++E       D  +  W +Y++ +N  +    TT"
                },
                {
                  "num": 2,
                  "bit_score": 184.496,
                  "score": 467,
                  "evalue": 7.79475e-46,
                  "identity": 123,
                  "positive": 229,
                  "query_from": 174,
                  "query_to": 654,
                  "hit_from": 86,
                  "hit_to": 556,
                  "align_len": 484,
                  "gaps": 16,
                  "qseq": "QIRFWIATRKDPSVVFEALNLNWAGISIFPKPEFSAWLKYVDDVNARHPKEAPLSIIPTLKQRFSRGDEAGTDVLLKLIANGKATTEAKTVANKVESALFDFWLNSRETPDKVMDAFKYGTTTQAFLGSPRWKEWERYLSAYNARYPEKKATAIETLTRKYGDAQLLDTLIGASSKGETKTLAAKLQAQQFDRWMNLKESPLDVYNRLRSSYGDTAFFNEPQLNVWVSYMNVFVDKNPSKVDKMFLELGDTFGDMRLFRVLGEAKKFPNLESTATKLQMEKASTLFASGKSPEGIFKVLALDNVGDDILSNTLFHKWLAYLQKFNKEHPNNQESWFDMLRISYQPFGVERIIETGRKNPLTRLMAEKVENAYHNYWLDIKMEPKTAFRSLHLDESGEKLLAD-PKFNTWVQYLKTFNDRYPNEKT--TVIDGLRDNSHDIALLRMFSAAKNDPSTEKLATDLQSALILKWQDAKKTPEELKRVF",
                  "hseq": "KLQTWLKNGKSVDDVFIRLKLTKAGDKLLDNPQFTTWLTYVDDFTAKNPGKTT-SAIAKLTTYY--GDEA----VIKILDAAKKVVETSGVATKLEAAQMQTWLAAGNSADDVFTLLKLNKAGDDILSNPAFASWNTYLKTFNTAHPDQKTSAFAKLTSQYGEVGVSRVVEAALKVKSSSAIAKTVQAEQFERWMAGGKTTDGVFTFLALDKAGDKLLGSPLLNTFTKYMNIYNKRNPDQEITLIGTLTTHYGNVGLSKLLAAGRNVASTSNLATSLDAAQYKLWMSQRKNPDDIFMMLGLEKAGDNLLSSPLFTTFTKFTDAYHAKNLGIKMTTNWIVRAHYTDFDVAKMILAAEKLPSAQSAGKRMEGVLFKDWMQ---SPDDAFKSLKLDQVEPSMLFESPMFAYWMKFMDDFHKSFPGKNIPRTV---LATTYKDEELVKVVEMAQMNPNTKDFANKFETEVLKQFIFAEKQPINVAKLL",
                  "midline": "+++ W+   K    VF  L L  AG  +   P+F+ WL YVDD  A++P +   S I  L   +  GDEA    ++K++   K   E   VA K+E+A    WL +  + D V    K        L +P +  W  YL  +N  +P++K +A   LT +YG+  +   +  A     +  +A  +QA+QF+RWM   ++   V+  L            P LN +  YMN++  +NP +   +   L   +G++ L ++L   +   +  + AT L   +     +  K+P+ IF +L L+  GD++LS+ LF  +  +   ++ ++   + +   ++R  Y  F V ++I    K P  +   +++E      W+     P  AF+SL LD+    +L + P F  W++++  F+  +P +    TV   L     D  L+++   A+ +P+T+  A   ++ ++ ++  A+K P  + ++ "
                },
                {
                  "num": 3,
                  "bit_score": 176.792,
                  "score": 447,
                  "evalue": 4.80855e-43,
                  "identity": 96,
                  "positive": 157,
                  "query_from": 351,
                  "query_to": 664,
                  "hit_from": 74,
                  "hit_to": 387,
                  "align_len": 314,
                  "gaps": 0,
                  "qseq": "ETKTLAAKLQAQQFDRWMNLKESPLDVYNRLRSSYGDTAFFNEPQLNVWVSYMNVFVDKNPSKVDKMFLELGDTFGDMRLFRVLGEAKKFPNLESTATKLQMEKASTLFASGKSPEGIFKVLALDNVGDDILSNTLFHKWLAYLQKFNKEHPNNQESWFDMLRISYQPFGVERIIETGRKNPLTRLMAEKVENAYHNYWLDIKMEPKTAFRSLHLDESGEKLLADPKFNTWVQYLKTFNDRYPNEKTTVIDGLRDNSHDIALLRMFSAAKNDPSTEKLATDLQSALILKWQDAKKTPEELKRVFVGVPAADEML",
                  "hseq": "KAKALVSTATTKKLQTWLKNGKSVDDVFIRLKLTKAGDKLLDNPQFTTWLTYVDDFTAKNPGKTTSAIAKLTTYYGDEAVIKILDAAKKVVETSGVATKLEAAQMQTWLAAGNSADDVFTLLKLNKAGDDILSNPAFASWNTYLKTFNTAHPDQKTSAFAKLTSQYGEVGVSRVVEAALKVKSSSAIAKTVQAEQFERWMAGGKTTDGVFTFLALDKAGDKLLGSPLLNTFTKYMNIYNKRNPDQEITLIGTLTTHYGNVGLSKLLAAGRNVASTSNLATSLDAAQYKLWMSQRKNPDDIFMMLGLEKAGDNLL",
                  "midline": "+ K L +    ++   W+   +S  DV+ RL+ +       + PQ   W++Y++ F  KNP K      +L   +GD  + ++L  AKK       ATKL+  +  T  A+G S + +F +L L+  GDDILSN  F  W  YL+ FN  HP+ + S F  L   Y   GV R++E   K   +  +A+ V+      W+         F  L LD++G+KLL  P  NT+ +Y+  +N R P+++ T+I  L  +  ++ L ++ +A +N  ST  LAT L +A    W   +K P+++  +     A D +L"
                },
                {
                  "num": 4,
                  "bit_score": 160.614,
                  "score": 405,
                  "evalue": 1.73136e-37,
                  "identity": 97,
                  "positive": 176,
                  "query_from": 260,
                  "query_to": 640,
                  "hit_from": 74,
                  "hit_to": 454,
                  "align_len": 381,
                  "gaps": 0,
                  "qseq": "EAKTVANKVESALFDFWLNSRETPDKVMDAFKYGTTTQAFLGSPRWKEWERYLSAYNARYPEKKATAIETLTRKYGDAQLLDTLIGASSKGETKTLAAKLQAQQFDRWMNLKESPLDVYNRLRSSYGDTAFFNEPQLNVWVSYMNVFVDKNPSKVDKMFLELGDTFGDMRLFRVLGEAKKFPNLESTATKLQMEKASTLFASGKSPEGIFKVLALDNVGDDILSNTLFHKWLAYLQKFNKEHPNNQESWFDMLRISYQPFGVERIIETGRKNPLTRLMAEKVENAYHNYWLDIKMEPKTAFRSLHLDESGEKLLADPKFNTWVQYLKTFNDRYPNEKTTVIDGLRDNSHDIALLRMFSAAKNDPSTEKLATDLQSALILKW",
                  "hseq": "KAKALVSTATTKKLQTWLKNGKSVDDVFIRLKLTKAGDKLLDNPQFTTWLTYVDDFTAKNPGKTTSAIAKLTTYYGDEAVIKILDAAKKVVETSGVATKLEAAQMQTWLAAGNSADDVFTLLKLNKAGDDILSNPAFASWNTYLKTFNTAHPDQKTSAFAKLTSQYGEVGVSRVVEAALKVKSSSAIAKTVQAEQFERWMAGGKTTDGVFTFLALDKAGDKLLGSPLLNTFTKYMNIYNKRNPDQEITLIGTLTTHYGNVGLSKLLAAGRNVASTSNLATSLDAAQYKLWMSQRKNPDDIFMMLGLEKAGDNLLSSPLFTTFTKFTDAYHAKNLGIKMTTNWIVRAHYTDFDVAKMILAAEKLPSAQSAGKRMEGVLFKDW",
                  "midline": "+AK + +   +     WL + ++ D V    K        L +P++  W  Y+  + A+ P K  +AI  LT  YGD  ++  L  A    ET  +A KL+A Q   W+    S  DV+  L+ +       + P    W +Y+  F   +P +    F +L   +G++ + RV+  A K  +  + A  +Q E+     A GK+ +G+F  LALD  GD +L + L + +  Y+  +NK +P+ + +    L   Y   G+ +++  GR    T  +A  ++ A +  W+  +  P   F  L L+++G+ LL+ P F T+ ++   ++ +    K T    +R +  D  + +M  AA+  PS +     ++  L   W"
                }
              ]
            },
            {
              "num": 443,
              "description": [
                {
                  "id": "gb|KAL4150852.1|",
                  "accession": "KAL4150852",
                  "title": "hypothetical protein PRNP1_010248 [Phytophthora ramorum]",
                  "taxid": 164328,
                  "sciname": "Phytophthora ramorum"
                }
              ],
              "len": 714,
              "hsps": [
                {
                  "num": 1,
                  "bit_score": 199.134,
                  "score": 505,
                  "evalue": 2.92846e-50,
                  "identity": 185,
                  "positive": 296,
                  "query_from": 1,
                  "query_to": 650,
                  "hit_from": 1,
                  "hit_to": 679,
                  "align_len": 694,
                  "gaps": 59,
                  "qseq": "MHLFFLTAVAFVITSVSVDASVAKDPRGHAPNRTEVDTV---NASSSTRLLRKNSTVDLVGEERAPSIVENIKALVKSSAVTPAKLQQWLDERLPAGLVFKNMNLDEPNIFSLLHEPNFAKWVQYADDLSAKSSHKESSVISTLTSLHGDKVVYDTIQAAKLYPQLSELALKLEKDQIRFWIATRKDPSVVFEALNLNWAGISIFPKPEFSAWLKYVDDVNARHPKEAP--LSIIPTLKQRFSRGDEAGTDVLLKLIANGKATTEAKTVANKVESALFDFWLNSRETPDKVMDAFK-YGTTTQAFLGSPRWKEWERYLSAYNARYPEKKATAIETLTRKYGDAQLLDTLIGASSKG-ETKTLAAKLQAQQFDRWMNLKESPLDVYNRL---------RSSYGDTA-------FFNEPQLNVWVSYMNVFVDKNPSKVDKMFLELGDTFGDMRLFRVLGEAKKFPNLESTATKLQMEKASTLFASGKSPEGIFKVLALDN-------------------VGDDILSNTLFHKWLAYLQKFNKEHPNNQESWFDMLRISYQPFGVERIIETGRKNP-LTRLMAEKVENAYHNYWLDIKMEPKTAFRSLHLDESGEKLLADPKFN-TWVQYLKTFNDRYPNEKTTVIDGLRDNSHDIALLRMFSAAKNDPSTEKLATDLQSALILKWQDAKKTPEEL",
                  "hseq": "MRLCQLLLVGCSILAGSASAVAVSNARPSALAETVRSTTLGGNEIPYQRLLRTQDSGGNDDDERGFDVSKFQTWLLPKASL--EKLDDWLEKGKPAKEVFDRLQLTKVGD-KLLDNPTFIAWVKYADDLSAKYPGKAASTIPTLIAKYGDEALFKMLEAAMKAPSTQSLATKLRADQIEHWAIIGKPPGDVLKIFGVE-KTTDVLSRSRVVDWVKYIDNFNTKHPNEAISLASMDSALAGKYSGS------TLFKNLQEAKRIPSTDTNAIKLQAEQIQRLQSKNKHPYDVFEILGLHGIKSNEVFSSPILKTWLKYLDTFKTKFPQDKTTLFMAIHSHYN----VKSMVSEAMKNPSTISLAKRVESEKFQWNLQQKQLPASVFYDLMGYPRSFVRTNGAGESQIIMNADNFLVDPMFKTWASYLNAFNKKYPDDKTDMIKSLLLHYTDDTLSQVLIAAKQVPSTEKMATNLQLSLLNKWARDKKPPAEVSKLLNVGSSDTLMKTYAKKYDWALKTVVEENVLENLTKDTWLKYLDDFTKKK-NDASSTISQLTDRYGGMSVAQMIEMSKDSEGAQRIAARALQAAQIKGWLDSKMSVDDVFQLLKLDDKANMRFDNPLLSRTFRMFTNQFSKKNPSAQTSFIETLRKSYGDEALSKMLISAKGVSSTKTTATSLQTQLLDKWLEAGKRPSSV",
                  "midline": "M L  L  V   I + S  A    + R  A   T   T    N     RLLR   +     +ER   + +    L+  +++   KL  WL++  PA  VF  + L +     LL  P F  WV+YADDLSAK   K +S I TL + +GD+ ++  ++AA   P    LA KL  DQI  W    K P  V +   +      +  +     W+KY+D+ N +HP EA    S+   L  ++S         L K +   K      T A K+++       +  + P  V +    +G  +     SP  K W +YL  +  ++P+ K T    +   Y     + +++  + K   T +LA ++++++F   +  K+ P  V+  L          +  G++        F  +P    W SY+N F  K P     M   L   + D  L +VL  AK+ P+ E  AT LQ+   +      K P  + K+L + +                   V +++L N     WL YL  F K+  N+  S    L   Y    V ++IE  + +    R+ A  ++ A    WLD KM     F+ L LD+       +P  + T+  +   F+ + P+ +T+ I+ LR +  D AL +M  +AK   ST+  AT LQ+ L+ KW +A K P  +"
                },
                {
                  "num": 2,
                  "bit_score": 188.734,
                  "score": 478,
                  "evalue": 1.64638e-46,
                  "identity": 127,
                  "positive": 205,
                  "query_from": 273,
                  "query_to": 669,
                  "hit_from": 84,
                  "hit_to": 495,
                  "align_len": 417,
                  "gaps": 25,
                  "qseq": "FDFWLNSRETPDKVMDAFKYGTTTQAFLGSPRWKEWERYLSAYNARYPEKKATAIETLTRKYGDAQLLDTLIGASSKGETKTLAAKLQAQQFDRWMNLKESPLDVYNRLRSSYGDTAFFNEPQLNVWVSYMNVFVDKNPSK---VDKMFLELGDTFGDMRLFRVLGEAKKFPNLESTATKLQMEKASTLFASGKSPEGIFKVLALDNV-GDDILSNTLFHKWLAYLQKFNKEHPNNQESWFDMLRISYQPFGVERIIETGRKNPLTRLMAEKVENAYHNYWLDIKMEPKTAFRSL--------HLDESGEK--------LLADPKFNTWVQYLKTFNDRYPNEKTTVIDGLRDNSHDIALLRMFSAAKNDPSTEKLATDLQSALILKWQDAKKTPEELKRVFVGVPAADEMLDRYIK",
                  "hseq": "LDDWLEKGKPAKEVFDRLQLTKVGDKLLDNPTFIAWVKYADDLSAKYPGKAASTIPTLIAKYGDEALFKMLEAAMKAPSTQSLATKLRADQIEHWAIIGKPPGDVL-KIFGVEKTTDVLSRSRVVDWVKYIDNFNTKHPNEAISLASMDSALAGKYSGSTLFKNLQEAKRIPSTDTNAIKLQAEQIQRLQSKNKHPYDVFEILGLHGIKSNEVFSSPILKTWLKYLDTFKTKFPQDKTTLFMAIHSHY---NVKSMVSEAMKNPSTISLAKRVESEKFQWNLQQKQLPASVFYDLMGYPRSFVRTNGAGESQIIMNADNFLVDPMFKTWASYLNAFNKKYPDDKTDMIKSLLLHYTDDTLSQVLIAAKQVPSTEKMATNLQLSLLNKWARDKKPPAEVSKL-LNVGSSDTLMKTYAK",
                  "midline": " D WL   +   +V D  +        L +P +  W +Y    +A+YP K A+ I TL  KYGD  L   L  A     T++LA KL+A Q + W  + + P DV  ++      T   +  ++  WV Y++ F  K+P++   +  M   L   +    LF+ L EAK+ P+ ++ A KLQ E+   L +  K P  +F++L L  +  +++ S+ +   WL YL  F  + P ++ + F  +   Y    V+ ++    KNP T  +A++VE+    + L  K  P + F  L          + +GE          L DP F TW  YL  FN +YP++KT +I  L  +  D  L ++  AAK  PSTEK+AT+LQ +L+ KW   KK P E+ ++ + V ++D ++  Y K"
                },
                {
                  "num": 3,
                  "bit_score": 86.6557,
                  "score": 213,
                  "evalue": 4.41254e-13,
                  "identity": 107,
                  "positive": 197,
                  "query_from": 56,
                  "query_to": 501,
                  "hit_from": 234,
                  "hit_to": 709,
                  "align_len": 492,
                  "gaps": 62,
                  "qseq": "LVGEERAPSIVENIKAL--VKSSAVTPAKLQQWLDERLPAGL-----VFKNMNLDEPNIFSLLHEPNFAKWVQYADDLSAKSSHKESSVISTLTSLHGDKVVYDTIQAAKLYPQLSELALKLEKDQIRFWIATRKDPSVVFEAL--------NLNWAGIS--------IFPKPEFSAWLKYVDDVNARHPKEAPLSIIPTLKQRFSRGDEAGTDVLLKLIANGKATTEAKTVANKVESALFDFWLNSRETPDKVMDAFKYG---TTTQAFLGSPRWK----------------EWERYLSAYNARYPEKKATAIETLTRKYGD---AQLLDTLIGASSKGETKTLAAKLQAQQFDRWMNLKESPLDVYNRLRSSYGDTAFFNEPQLN-VWVSYMNVFVDKNPSKVDKMFLELGDTFGDMRLFRVLGEAKKFPNLESTATKLQMEKASTLFASGKSPEGIFKVLALDNVGDDILSNTLFHKWLAYLQKFNKEH",
                  "hseq": "LAGKYSGSTLFKNLQEAKRIPSTDTNAIKLQAEQIQRLQSKNKHPYDVFEILGLHGIKSNEVFSSPILKTWLKYLDTFKTKFPQDKTTL---FMAIHSHYNVKSMVSEAMKNPSTISLAKRVESEKFQWNLQQKQLPASVFYDLMGYPRSFVRTNGAGESQIIMNADNFLVDPMFKTWASYLNAFNKKYPDDKT-DMIKSLLLHYT------DDTLSQVLIAAKQVPSTEKMATNLQLSLLNKWARDKKPPAEVSKLLNVGSSDTLMKTYAKKYDWALKTVVEENVLENLTKDTWLKYLDDFTKKKNDASST-ISQLTDRYGGMSVAQMIE--MSKDSEGAQRIAARALQAAQIKGWLDSKMSVDDVFQLLKLDDKANMRFDNPLLSRTFRMFTNQFSKKNPSAQTSFIETLRKSYGDEALSKMLISAKGVSSTKTTATSLQTQLLDKWLEAGKRPSSVFKWLQLKR---SVMDNAERQVYETYAMKFKTKY",
                  "midline": "L G+    ++ +N++    + S+     KLQ    +RL +       VF+ + L       +   P    W++Y D    K    ++++     ++H    V   +  A   P    LA ++E ++ ++ +  ++ P+ VF  L          N AG S            P F  W  Y++  N ++P +    +I +L   ++       D L +++   K     + +A  ++ +L + W   ++ P +V      G   T  + +     W                  W +YL  +  +  +  +T I  LT +YG    AQ+++  +   S+G  +  A  LQA Q   W++ K S  DV+  L+        F+ P L+  +  + N F  KNPS        L  ++GD  L ++L  AK   + ++TAT LQ +       +GK P  +FK L L      ++ N     +  Y  KF  ++"
                }
              ]
            },
            {
              "num": 444,
              "description": [
                {
                  "id": "gb|KAI9919449.1|",
                  "accession": "KAI9919449",
                  "title": "hypothetical protein PsorP6_017293 [Peronosclerospora sorghi]",
                  "taxid": 230839,
                  "sciname": "Peronosclerospora sorghi"
                }
              ],
              "len": 696,
              "hsps": [
                {
                  "num": 1,
                  "bit_score": 198.749,
                  "score": 504,
                  "evalue": 3.27216e-50,
                  "identity": 168,
                  "positive": 277,
                  "query_from": 86,
                  "query_to": 677,
                  "hit_from": 114,
                  "hit_to": 694,
                  "align_len": 607,
                  "gaps": 41,
                  "qseq": "WLDERLPAGLVFKNMNLDEPNIFSLLHEPNFAKWVQYADDLSAKSSHKESSVISTLTS-LHGDKVVYDTIQAAKLYPQLSELALKLEKDQIRFWIATRKDPSVVFEALNL--NWAGISIFPKPEFSAWLKYVDDVNARHPKEAPLSIIPTLKQRFSRGDEAGTDVLLKLIANGKATTEAKTVANKVESALFDFWLNSRETPDKVMDAFKYGTTTQAFL-GSPRWKEWERYLSAYNARYPEKKATAIETLTRKYGDAQLLDTLIG-ASSKGETKTLAAKLQAQQFDRWMNLKESPLDVYNRLRSSYGDTAFFNEPQLNVWVSYMNVFVDKNPSKVDKMFLELGDTFGDMRLFRVLGEAKKFPNLESTATKLQMEKASTLFASG-KSPEGIFKVLALDNVGDDILSNTLFHKWLAYLQKFNKEHPNNQESWFDMLRISYQPFGVERIIETGRKNPLTRLMAEKVENAYHNYW---------LDIKMEPKTAFRSLHLDESGEKLLADPKFNTWVQYLKTFNDRYPNEKTTVIDGLRDNSHDIALLRMFSAAKNDPSTEKLATDLQSALILKWQDAKKTPEELKRVFVGVPAADEMLDRYIKLLAVASST",
                  "hseq": "WVTEKKEPAQVFDLLQLSTQEHATL--TPTFLQWMTYVKKYSAHHSDGEKLAIETLTSNFELDLPPYKILEKVKKVQGYEEVATWLLAALLGHWATSRKDPEKVLYVLGLPTQMHRKDLFEYPKFQEWVAYVDTLNAKHP-ETPVSMIPTLTRHLE-----GPHLLDQIDRAKKEKEASRKLAMRIES---DFYDNLTEGTIAADILSKIGLSVPHRLQDRRYLLRLKRLLHECDGKDSSKEKTIYHALTSKFHARDVVACIVHLKKARLGIERMAERLESELREWWLAQGKTIADVYSMVGVSK------RVQNVHVWLSYCNLMVEHSPSELSTMSSFLKTVRGLKRKFIILEAAKRFPNIKDVALTLQTEEVQGVFQRKVHSPRTLFELFGFAH-DENVLGNSLFPKWLEYLKQYNQENPKHKELVSTRLLATFGILHVLNMIAQAKRNADTLEVATMVDNELRELWSGNNSKRLLLD--------FTSTYLHKKRDKTLGTPEFSTWANILDNFNGRYPDNSIQMIDVLLKFYDQKAIMRMLDWSKTRPKENQFATRVESELISKWQEWDEKPERLKSTLSRFSVFPKMLEEYNRKVKSSQSS",
                  "midline": "W+ E+     VF  + L      +L   P F +W+ Y    SA  S  E   I TLTS    D   Y  ++  K      E+A  L    +  W  +RKDP  V   L L        +F  P+F  W+ YVD +NA+HP E P+S+IPTL +        G  +L ++    K    ++ +A ++ES   DF+ N  E         K G +    L         +R L   + +   K+ T    LT K+    ++  ++    ++   + +A +L+++  + W+   ++  DVY+ +  S           ++VW+SY N+ V+ +PS++  M   L    G  R F +L  AK+FPN++  A  LQ E+   +F     SP  +F++    +  +++L N+LF KWL YL+++N+E+P ++E     L  ++    V  +I   ++N  T  +A  V+N     W         LD        F S +L +  +K L  P+F+TW   L  FN RYP+    +ID L       A++RM   +K  P   + AT ++S LI KWQ+  + PE LK          +ML+ Y + +  + S+"
                },
                {
                  "num": 2,
                  "bit_score": 125.176,
                  "score": 313,
                  "evalue": 2.87995e-25,
                  "identity": 133,
                  "positive": 232,
                  "query_from": 110,
                  "query_to": 640,
                  "hit_from": 49,
                  "hit_to": 565,
                  "align_len": 548,
                  "gaps": 48,
                  "qseq": "LLHEPNFAKWVQYADDLSAKSSHKESSVISTL-TSLHGDKVVYDTIQAAKLYPQLSELALKLEKDQIRFWIATRKDPSVVFEALNLNWAGISIFPKPEFSAWLKYVDDVNARHPKEAPLSIIPTLKQRFSRGDEAGTDVLLKLIANGKATTEAKTVANKVESALFDFWLNSRETPDKVMDAFKYGTTTQA----FLGSPRWKEWERYLSAYNARYPEKKATAIETLTRKYGDAQLLDTLIGASSKGE-TKTLAAKLQAQQFDRWMNLKESPL--DVYNRLRSSYGDTAFFNEPQLNVWVSYMNVFVDKNPSKVDKMFLELGDTFGDMRLFRVLGEAKKFP-NLESTATKLQMEKASTLFASGKSPEGIFKVLALDNVGDDILSNTLFHKWLAYLQKFNKEHPNNQESWFDMLRISYQPFGVER---IIETGRKNPLTR-----LMAEKVENAYHNYWLDIKMEPKTAFRSLHLDESGEKLLADPKFNTWVQYLKTFNDRYPNEKTTVIDGLRDNSHDIALLRMFSAAKNDPSTEKLATDLQSALILKW",
                  "hseq": "LFENPRFHQWIAYVNE----HQHVPAETIRTLSTHFHDDAKLYKILDEAKGHDEFTALATRLEADLFDYWVTEKKEPAQVFDLLQLSTQEHATLT-PTFLQWMTYVKKYSAHHSDGEKLA-IETLTSNFELDLPP-----YKILEKVKKVQGYEEVATWLLAALLGHWATSRKDPEKVL--YVLGLPTQMHRKDLFEYPKFQEWVAYVDTLNAKHPETPVSMIPTLTRHLEGPHLLDQIDRAKKEKEASRKLAMRIESDFYD---NLTEGTIAADILSKIGLSVPHR-LQDRRYLLRLKRLLHECDGKDSSKEKTIYHALTSKFHARDVVACIVHLKKARLGIERMAERLESELREWWLAQGKTIADVYSMVGVSKRVQNV------HVWLSYCNLMVEHSPSELSTMSSFLKTVR---GLKRKFIILEAAKRFPNIKDVALTLQTEEVQGVFQRK----VHSPRTLFELFGFAHD-ENVLGNSLFPKWLEYLKQYNQENPKHKELVSTRLLATFGILHVLNMIAQAKRNADTLEVATMVDNELRELW",
                  "midline": "L   P F +W+ Y ++      H  +  I TL T  H D  +Y  +  AK + + + LA +LE D   +W+  +K+P+ VF+ L L+    +    P F  W+ YV   +A H     L+ I TL   F            K++   K     + VA  + +AL   W  SR+ P+KV+  +  G  TQ         P+++EW  Y+   NA++PE   + I TLTR      LLD +  A  + E ++ LA ++++  +D   NL E  +  D+ +++  S       +   L      ++    K+ SK   ++  L   F    +   +   KK    +E  A +L+ E      A GK+   ++ ++ +     ++      H WL+Y     +  P+   +    L+      G++R   I+E  ++ P  +     L  E+V+  +          P+T F         E +L +  F  W++YLK +N   P  K  V   L      + +L M + AK +  T ++AT + + L   W"
                },
                {
                  "num": 3,
                  "bit_score": 79.337,
                  "score": 194,
                  "evalue": 7.55035e-11,
                  "identity": 67,
                  "positive": 105,
                  "query_from": 185,
                  "query_to": 439,
                  "hit_from": 33,
                  "hit_to": 279,
                  "align_len": 258,
                  "gaps": 14,
                  "qseq": "PSVVFEALNLNWAGISIFPKPEFSAWLKYVDDVNARHPKEAPLSIIPTLKQRFSRGDEAGTDVLLKLIANGKATTEAKTVANKVESALFDFWLNSRETPDKVMDAFKYGTTTQAFLGSPRWKEWERYLSAYNARYPEKKATAIETLTRKYG-DAQLLDTLIGASSKGETKTLAAKLQAQQFDRWMNLKESPLDVYNRLR--SSYGDTAFFNEPQLNVWVSYMNVFVDKNPSKVDKMFLELGDTFGDMRLFRVLGEAKK",
                  "hseq": "PQSAFARLGLTEAKAPLFENPRFHQWIAYVNE-----HQHVPAETIRTLSTHFH--DDAK---LYKILDEAKGHDEFTALATRLEADLFDYWVTEKKEPAQVFDLLQLSTQEHATL-TPTFLQWMTYVKKYSAHHSDGEKLAIETLTSNFELDLPPYKILEKVKKVQGYEEVATWLLAALLGHWATSRKDPEKVLYVLGLPTQMHRKDLFEYPKFQEWVAYVDTLNAKHPETPVSMIPTLTRHLEGPHLLDQIDRAKK",
                  "midline": "P   F  L L  A   +F  P F  W+ YV++      +  P   I TL   F   D+A    L K++   K   E   +A ++E+ LFD+W+  ++ P +V D  +  T   A L +P + +W  Y+  Y+A + + +  AIETLT  +  D      L         + +A  L A     W   ++ P  V   L   +       F  P+   WV+Y++    K+P     M   L        L   +  AKK"
                },
                {
                  "num": 4,
                  "bit_score": 61.6178,
                  "score": 148,
                  "evalue": 2.79653e-05,
                  "identity": 49,
                  "positive": 92,
                  "query_from": 458,
                  "query_to": 658,
                  "hit_from": 26,
                  "hit_to": 222,
                  "align_len": 203,
                  "gaps": 8,
                  "qseq": "LFASGKSPEGIFKVLALDNVGDDILSNTLFHKWLAYLQKFNKEHPNNQESWFDMLRISYQPFG-VERIIETGRKNPLTRLMAEKVENAYHNYWLDIKMEPKTAFRSLHLDESGEKLLADPKFNTWVQYLKTFNDRYPNEKTTVIDGLRDNSH-DIALLRMFSAAKNDPSTEKLATDLQSALILKWQDAKKTPEELKRVFVGVP",
                  "hseq": "MHKNDESPQSAFARLGLTEAKAPLFENPRFHQWIAYVN----EHQHVPAETIRTLSTHFHDDAKLYKILDEAKGHDEFTALATRLEADLFDYWVTEKKEPAQVFDLLQLS-TQEHATLTPTFLQWMTYVKKYSAHHSDGEKLAIETLTSNFELDLPPYKILEKVKKVQGYEEVATWLLAALLGHWATSRKDPEKVLYV-LGLP",
                  "midline": "+  + +SP+  F  L L      +  N  FH+W+AY+     EH +        L   +     + +I++  + +     +A ++E    +YW+  K EP   F  L L  + E     P F  W+ Y+K ++  + + +   I+ L  N   D+   ++    K     E++AT L +AL+  W  ++K PE++  V +G+P"
                }
              ]
            },
            {
              "num": 445,
              "description": [
                {
                  "id": "gb|KAG2808590.1|",
                  "accession": "KAG2808590",
                  "title": "hypothetical protein PC112_g16892 [Phytophthora cactorum]",
                  "taxid": 29920,
                  "sciname": "Phytophthora cactorum"
                },
                {
                  "id": "gb|KAG2820324.1|",
                  "accession": "KAG2820324",
                  "title": "hypothetical protein PC111_g11502 [Phytophthora cactorum]",
                  "taxid": 29920,
                  "sciname": "Phytophthora cactorum"
                },
                {
                  "id": "gb|KAG3149898.1|",
                  "accession": "KAG3149898",
                  "title": "hypothetical protein C6341_g16908 [Phytophthora cactorum]",
                  "taxid": 29920,
                  "sciname": "Phytophthora cactorum"
                },
                {
                  "id": "gb|KAG4232323.1|",
                  "accession": "KAG4232323",
                  "title": "hypothetical protein PC116_g19428 [Phytophthora cactorum]",
                  "taxid": 29920,
                  "sciname": "Phytophthora cactorum"
                },
                {
                  "id": "gb|RAW27957.1|",
                  "accession": "RAW27957",
                  "title": "hypothetical protein PC110_g15642 [Phytophthora cactorum]",
                  "taxid": 29920,
                  "sciname": "Phytophthora cactorum"
                }
              ],
              "len": 267,
              "hsps": [
                {
                  "num": 1,
                  "bit_score": 187.578,
                  "score": 475,
                  "evalue": 3.76783e-50,
                  "identity": 102,
                  "positive": 153,
                  "query_from": 251,
                  "query_to": 534,
                  "hit_from": 1,
                  "hit_to": 263,
                  "align_len": 285,
                  "gaps": 23,
                  "qseq": "LIANGKATTEAKTVANKVESALFDFWLNSRETPDKVMDAFKYGTTTQAFLGSPRWKEWERYLSAYNARYPEKKATAIETLTRKYGDAQLLDTLIGASSKGETKTLAAKLQAQQFDRWMNLKESPLDVYNRLRSSYGDTAFFNEPQLNVWVSYMNVFVDKNPSKVDKMFLELGDTFGDMRLFRVLGEAKKFPNLESTATKLQMEKASTLFASGKSPEGIFKVLALDNVGDDILSNTLFHKWLAYLQKFNK-EHPNNQESWFDMLRISYQPFGVERIIETGRKNPLT",
                  "hseq": "MTQSAKSVEGTRGIATKVEDDLLRVWLYSQKTPDDALGAIGHGELMYTLLESPLWGIWAKYLNAYNSRYPDKKATVIKVLTRKYGDDHVAEILEMAKSKDTTQDIATKLASMQLQLWLRNEKTVMDVFKILKLYRTESDFSHSPLLNPWVAYMNTIVTVNPNKMSVLLSTLETRFSERPLLQILDTAKKFPSMESAATQLKAEKIEDILREG----------------------PLLIKWMKYVEVFNKGEAPKKQESWIEPIRLEFGSIRLEGMIEKAMKDPST",
                  "midline": "+  + K+    + +A KVE  L   WL S++TPD  + A  +G      L SP W  W +YL+AYN+RYP+KKAT I+ LTRKYGD  + + L  A SK  T+ +A KL + Q   W+  +++ +DV+  L+    ++ F + P LN WV+YMN  V  NP+K+  +   L   F +  L ++L  AKKFP++ES AT+L+ EK   +   G                       L  KW+ Y++ FNK E P  QESW + +R+ +    +E +IE   K+P T"
                },
                {
                  "num": 2,
                  "bit_score": 76.2554,
                  "score": 186,
                  "evalue": 7.0191e-11,
                  "identity": 75,
                  "positive": 130,
                  "query_from": 155,
                  "query_to": 448,
                  "hit_from": 3,
                  "hit_to": 265,
                  "align_len": 295,
                  "gaps": 33,
                  "qseq": "QAAKLYPQLSELALKLEKDQIRFWIATRKDPSVVFEALNLNWAGISIFPKPEFSAWLKYVDDVNARHPKEAPLSIIPTLKQRFSRGDEAGTDVLLKLIANGKATTEAKTVANKVESALFDFWLNSRETPDKVMDAFKYGTTTQAFLGSPRWKEWERYLSAYNARYPEKKATAIETLTRKYGDAQLLDTLIGASSKGETKTLAAKLQAQQFDRWMNLKESPLDVYNRLRSSYGDTAFFNEPQLNVWVSYMNVFVDKNPSKVDKMFLE-LGDTFGDMRLFRVLGEAKKFPNLESTAT",
                  "hseq": "QSAKSVEGTRGIATKVEDDLLRVWLYSQKTPDDALGAIGHGELMYTLLESPLWGIWAKYLNAYNSRYPDKKA-TVIKVLTRKY--GDDHVAEILE--MAKSKDTTQ--DIATKLASMQLQLWLRNEKTVMDVFKILKLYRTESDFSHSPLLNPWVAYMNTIVTVNPNKMSVLLSTLETRFSERPLLQILDTAKKFPSMESAATQLKAEKIED--ILREGPL--------------------LIKWMKYVEVFNKGEAPKKQESWIEPIRLEFGSIRLEGMIEKAMKDP---STAT",
                  "midline": "Q+AK       +A K+E D +R W+ ++K P     A+       ++   P +  W KY++  N+R+P +   ++I  L +++  GD+   ++L   +A  K TT+   +A K+ S     WL + +T   V    K   T   F  SP    W  Y++      P K +  + TL  ++ +  LL  L  A      ++ A +L+A++ +    L+E PL                    L  W+ Y+ VF      K  + ++E +   FG +RL  ++ +A K P   STAT"
                },
                {
                  "num": 3,
                  "bit_score": 65.0846,
                  "score": 157,
                  "evalue": 4.99019e-07,
                  "identity": 48,
                  "positive": 83,
                  "query_from": 437,
                  "query_to": 637,
                  "hit_from": 5,
                  "hit_to": 205,
                  "align_len": 201,
                  "gaps": 0,
                  "qseq": "AKKFPNLESTATKLQMEKASTLFASGKSPEGIFKVLALDNVGDDILSNTLFHKWLAYLQKFNKEHPNNQESWFDMLRISYQPFGVERIIETGRKNPLTRLMAEKVENAYHNYWLDIKMEPKTAFRSLHLDESGEKLLADPKFNTWVQYLKTFNDRYPNEKTTVIDGLRDNSHDIALLRMFSAAKNDPSTEKLATDLQSALI",
                  "hseq": "AKSVEGTRGIATKVEDDLLRVWLYSQKTPDDALGAIGHGELMYTLLESPLWGIWAKYLNAYNSRYPDKKATVIKVLTRKYGDDHVAEILEMAKSKDTTQDIATKLASMQLQLWLRNEKTVMDVFKILKLYRTESDFSHSPLLNPWVAYMNTIVTVNPNKMSVLLSTLETRFSERPLLQILDTAKKFPSMESAATQLKAEKI",
                  "midline": "AK        ATK++ +       S K+P+     +    +   +L + L+  W  YL  +N  +P+ + +   +L   Y    V  I+E  +    T+ +A K+ +     WL  +      F+ L L  +       P  N WV Y+ T     PN+ + ++  L     +  LL++   AK  PS E  AT L++  I"
                },
                {
                  "num": 4,
                  "bit_score": 63.5438,
                  "score": 153,
                  "evalue": 1.67431e-06,
                  "identity": 51,
                  "positive": 107,
                  "query_from": 107,
                  "query_to": 339,
                  "hit_from": 46,
                  "hit_to": 250,
                  "align_len": 234,
                  "gaps": 30,
                  "qseq": "IFSLLHEPNFAKWVQYADDLSAKSSHKESSVISTLTSLHGDKVVYDTIQAAKLYPQLSELALKLEKDQIRFWIATRKDPSVVFEALNLNWAGISIFPKPEFSAWLKYVDDVNARHPKEAPLSIIPTLKQRFSRGDEAGTDVLLKLIANGKATTEAKTVANKVESALFDFWLNSRETPDKVMDAFKYGTTTQAFLGSPRWKEWERYLSAYN-ARYPEKKATAIETLTRKYGDAQL",
                  "hseq": "MYTLLESPLWGIWAKYLNAYNSRYPDKKATVIKVLTRKYGDDHVAEILEMAKSKDTTQDIATKLASMQLQLWLRNEKTVMDVFKILKLYRTESDFSHSPLLNPWVAYMNTIVTVNPNKMSV-LLSTLETRFSERP------LLQILDTAKKFPSMESAATQLKA-------------EKIEDILREG---------PLLIKWMKYVEVFNKGEAPKKQESWIEPIRLEFGSIRL",
                  "midline": "+++LL  P +  W +Y +  +++   K+++VI  LT  +GD  V + ++ AK      ++A KL   Q++ W+   K    VF+ L L          P  + W+ Y++ +   +P +  + ++ TL+ RFS         LL+++   K     ++ A ++++             +K+ D  + G         P   +W +Y+  +N    P+K+ + IE +  ++G  +L"
                },
                {
                  "num": 5,
                  "bit_score": 59.3066,
                  "score": 142,
                  "evalue": 4.35652e-05,
                  "identity": 37,
                  "positive": 55,
                  "query_from": 534,
                  "query_to": 646,
                  "hit_from": 11,
                  "hit_to": 123,
                  "align_len": 113,
                  "gaps": 0,
                  "qseq": "TRLMAEKVENAYHNYWLDIKMEPKTAFRSLHLDESGEKLLADPKFNTWVQYLKTFNDRYPNEKTTVIDGLRDNSHDIALLRMFSAAKNDPSTEKLATDLQSALILKWQDAKKT",
                  "hseq": "TRGIATKVEDDLLRVWLYSQKTPDDALGAIGHGELMYTLLESPLWGIWAKYLNAYNSRYPDKKATVIKVLTRKYGDDHVAEILEMAKSKDTTQDIATKLASMQLQLWLRNEKT",
                  "midline": "TR +A KVE+     WL  +  P  A  ++   E    LL  P +  W +YL  +N RYP++K TVI  L     D  +  +   AK+  +T+ +AT L S  +  W   +KT"
                }
              ]
            },
            {
              "num": 446,
              "description": [
                {
                  "id": "gb|KAE9218430.1|",
                  "accession": "KAE9218430",
                  "title": "hypothetical protein PF002_g16507 [Phytophthora fragariae]",
                  "taxid": 53985,
                  "sciname": "Phytophthora fragariae"
                }
              ],
              "len": 309,
              "hsps": [
                {
                  "num": 1,
                  "bit_score": 189.119,
                  "score": 479,
                  "evalue": 4.45589e-50,
                  "identity": 104,
                  "positive": 163,
                  "query_from": 100,
                  "query_to": 381,
                  "hit_from": 1,
                  "hit_to": 274,
                  "align_len": 282,
                  "gaps": 8,
                  "qseq": "MNLDEPNIFSLLHEPNFAKWVQYADDLSAKSSHKESSVISTLTSLHGDKVVYDTIQAAKLYPQLSELALKLEKDQIRFWIATRKDPSVVFEALNLNWAGISIFPKPEFSAWLKYVDDVNARHPKEAPLSIIPTLKQRFSRGDEAGTDVLLKLIANGKATTEAKTVANKVESALFDFWLNSRETPDKVMDAFKYGTTTQAFLGSPRWKEWERYLSAYNARYPEKKATAIETLTRKYGDAQLLDTLIGASSKGETKTLAAKLQAQQFDRWMNLKESPLDVYNRL",
                  "hseq": "MRLDKVDEYLLLHLPQFTDWLKYVDDLSAKNPTKGTSAVSTLAAHYGDAGLYKMI-GRYMYAGPKDLATKLQKELMQHWLATAKAPDDVIHAMKLDKVGDNILSNPEFTAWAKYVEDFNAKYPKQ-PALMAPVLRKYYSDG------ALFKMTDEVISGEGFKSVATKIQDELIHLWLSSRKTPDDALVELGLGKTADTLMESPLFDIWLKYTNAYSTKYPREKSTVIETLTRKFDDSAVARLLYKAKTTDATQDLAKQLESAQMEMWLRSGKSVDEVFGLL",
                  "midline": "M LD+ + + LLH P F  W++Y DDLSAK+  K +S +STL + +GD  +Y  I    +Y    +LA KL+K+ ++ W+AT K P  V  A+ L+  G +I   PEF+AW KYV+D NA++PK+ P  + P L++ +S G       L K+     +    K+VA K++  L   WL+SR+TPD  +     G T    + SP +  W +Y +AY+ +YP +K+T IETLTRK+ D+ +   L  A +   T+ LA +L++ Q + W+   +S  +V+  L"
                },
                {
                  "num": 2,
                  "bit_score": 130.183,
                  "score": 326,
                  "evalue": 5.50315e-29,
                  "identity": 75,
                  "positive": 130,
                  "query_from": 394,
                  "query_to": 650,
                  "hit_from": 15,
                  "hit_to": 270,
                  "align_len": 257,
                  "gaps": 1,
                  "qseq": "PQLNVWVSYMNVFVDKNPSKVDKMFLELGDTFGDMRLFRVLGEAKKFPNLESTATKLQMEKASTLFASGKSPEGIFKVLALDNVGDDILSNTLFHKWLAYLQKFNKEHPNNQESWFDMLRISYQPFGVERIIETGRKNPLTRLMAEKVENAYHNYWLDIKMEPKTAFRSLHLDESGEKLLADPKFNTWVQYLKTFNDRYPNEKTTVIDGLRDNSHDIALLRMFSAAKNDPSTEKLATDLQSALILKWQDAKKTPEEL",
                  "hseq": "PQFTDWLKYVDDLSAKNPTKGTSAVSTLAAHYGDAGLYKMIGRYM-YAGPKDLATKLQKELMQHWLATAKAPDDVIHAMKLDKVGDNILSNPEFTAWAKYVEDFNAKYPKQPALMAPVLRKYYSDGALFKMTDEVISGEGFKSVATKIQDELIHLWLSSRKTPDDALVELGLGKTADTLMESPLFDIWLKYTNAYSTKYPREKSTVIETLTRKFDDSAVARLLYKAKTTDATQDLAKQLESAQMEMWLRSGKSVDEV",
                  "midline": "PQ   W+ Y++    KNP+K       L   +GD  L++++G    +   +  ATKLQ E      A+ K+P+ +   + LD VGD+ILSN  F  W  Y++ FN ++P        +LR  Y    + ++ +        + +A K+++   + WL  +  P  A   L L ++ + L+  P F+ W++Y   ++ +YP EK+TVI+ L     D A+ R+   AK   +T+ LA  L+SA +  W  + K+ +E+"
                },
                {
                  "num": 3,
                  "bit_score": 111.309,
                  "score": 277,
                  "evalue": 2.30957e-22,
                  "identity": 72,
                  "positive": 125,
                  "query_from": 205,
                  "query_to": 479,
                  "hit_from": 15,
                  "hit_to": 281,
                  "align_len": 275,
                  "gaps": 8,
                  "qseq": "PEFSAWLKYVDDVNARHPKEAPLSIIPTLKQRFSRGDEAGTDVLLKLIANGKATTEAKTVANKVESALFDFWLNSRETPDKVMDAFKYGTTTQAFLGSPRWKEWERYLSAYNARYPEKKATAIETLTRKYGDAQLLDTLIGASSKGETKTLAAKLQAQQFDRWMNLKESPLDVYNRLRSSYGDTAFFNEPQLNVWVSYMNVFVDKNPSKVDKMFLELGDTFGDMRLFRVLGEAKKFPNLESTATKLQMEKASTLFASGKSPEGIFKVLALDNVGD",
                  "hseq": "PQFTDWLKYVDDLSAKNPTKGT-SAVSTLAAHY--GDAGLYKMIGRYMYAG-----PKDLATKLQKELMQHWLATAKAPDDVIHAMKLDKVGDNILSNPEFTAWAKYVEDFNAKYPKQPALMAPVLRKYYSDGALFKMTDEVISGEGFKSVATKIQDELIHLWLSSRKTPDDALVELGLGKTADTLMESPLFDIWLKYTNAYSTKYPREKSTVIETLTRKFDDSAVARLLYKAKTTDATQDLAKQLESAQMEMWLRSGKSVDEVFGLLGFRTKSD",
                  "midline": "P+F+ WLKYVDD++A++P +   S + TL   +  GD     ++ + +  G      K +A K++  L   WL + + PD V+ A K        L +P +  W +Y+  +NA+YP++ A     L + Y D  L        S    K++A K+Q +    W++ +++P D    L            P  ++W+ Y N +  K P +   +   L   F D  + R+L +AK     +  A +L+  +      SGKS + +F +L      D"
                },
                {
                  "num": 4,
                  "bit_score": 105.145,
                  "score": 261,
                  "evalue": 2.47699e-20,
                  "identity": 69,
                  "positive": 117,
                  "query_from": 299,
                  "query_to": 550,
                  "hit_from": 11,
                  "hit_to": 261,
                  "align_len": 253,
                  "gaps": 3,
                  "qseq": "FLGSPRWKEWERYLSAYNARYPEKKATAIETLTRKYGDAQLLDTLIGASSKGETKTLAAKLQAQQFDRWMNLKESPLDVYNRLR-SSYGDTAFFNEPQLNVWVSYMNVFVDKNPSKVDKMFLELGDTFGDMRLFRVLGEAKKFPNLESTATKLQMEKASTLFASGKSPEGIFKVLALDNVGDDILSNTLFHKWLAYLQKFNKEHPNNQESWFDMLRISYQPFGVERIIETGRKNPLTRLMAEKVENAYHNYWL",
                  "hseq": "LLHLPQFTDWLKYVDDLSAKNPTKGTSAVSTLAAHYGDAGLY-KMIGRYMYAGPKDLATKLQKELMQHWLATAKAPDDVIHAMKLDKVGDNILSN-PEFTAWAKYVEDFNAKYPKQPALMAPVLRKYYSDGALFKMTDEVISGEGFKSVATKIQDELIHLWLSSRKTPDDALVELGLGKTADTLMESPLFDIWLKYTNAYSTKYPREKSTVIETLTRKFDDSAVARLLYKAKTTDATQDLAKQLESAQMEMWL",
                  "midline": " L  P++ +W +Y+   +A+ P K  +A+ TL   YGDA L   +IG       K LA KLQ +    W+   ++P DV + ++    GD    N P+   W  Y+  F  K P +   M   L   + D  LF++  E       +S ATK+Q E      +S K+P+     L L    D ++ + LF  WL Y   ++ ++P  + +  + L   +    V R++   +    T+ +A+++E+A    WL"
                }
              ]
            },
            {
              "num": 447,
              "description": [
                {
                  "id": "gb|KAG3169333.1|",
                  "accession": "KAG3169333",
                  "title": "hypothetical protein PC128_g19184 [Phytophthora cactorum]",
                  "taxid": 29920,
                  "sciname": "Phytophthora cactorum"
                }
              ],
              "len": 703,
              "hsps": [
                {
                  "num": 1,
                  "bit_score": 198.364,
                  "score": 503,
                  "evalue": 4.53923e-50,
                  "identity": 157,
                  "positive": 270,
                  "query_from": 83,
                  "query_to": 647,
                  "hit_from": 64,
                  "hit_to": 671,
                  "align_len": 623,
                  "gaps": 73,
                  "qseq": "LQQWLDERL----PAGLVFKNMNLDEPNIFSLLHEPNFAKWVQYADDLSAKSSHKESSVISTLTSLHGDKVVYDTIQAAKLYPQLSELALKLEKDQIRFWIATRKDPSVVFEALNLNWAGISIFPKPEFSAWLKYVDDVNARHPKEAPLSIIPTLKQRFSRGDEAGTDVLLKLIANGKATTEAKTVANKVESALFDFWLNSRETPDKVMDAFKYGTTTQAFLGS-------------PRWKE-------------------------------------WERYLSAYNARYPEKKATAIETLTRKYGDAQLLDTLIGASSKGETKTLAAKLQAQQFDRWMNLKESPLDVYNRLRSSYGDTAFFNEPQLNVWVSYMNVFVDKNPSKVDKMFLELGDTFGDMRLFRVLGEAK-KFPNLESTATKLQMEKASTLFASGKSPEGIFKVLALDNVGDDILSNTLFHKWLAYLQKFNKEHPNNQESWFDMLRISYQPFGVERIIETGRKNPLTRLMAEKVENAYHNYWLDIKMEPKTAFRSLHLDESGEKLLADPKFNTWVQYLKTF---NDRYPNEKTTVIDGLRDNSHDIALLRMFSAAKNDPSTEKLATDLQSALILKWQDAKKTP",
                  "hseq": "LQGWFKKGLISDEAVGLLSLGNKADDLLTGSLLNA-----WVSYINVFNKENPSKKMKMISTLTARFGDEALSTMVETAKRIPKTEAIATQVQAKQIKNWMKAGETPDDVFELLKLNTAKSLLFDRPPVNTWLKYMDEFTQSNAG-SQFSTIATLRKIYT--DDELAEMIIVAAKNSKTSDAGK----RVETELLRTWFNEMKTPTDILRLLNRRTPGQTSLASIWTKYVDLFNKVDPRFKTDMLEDWLKKGLITEDTFKLLTLGNAADDLLNGSMLSAWVTYIKVFNQENPTQEMSLLATLTARFGDEAVSTMLEAAKKMPKTARIANSVQKEQIRHWLSTKKLPDDVFVLLKLNTAKTRLFDQPQLNTWVRYVDAFNDANPASKTTLFSTLTTRYNEATLAQMLVVARTSRGSARTTAIRIQAEQTKFWLSVKRTPDDIFKMLQLKKLGTNFLTNPIFLAWVKYTDDFRKNDLGTHLSTLTTLRKYHSDETLAKLFTEASKKTKTTKIGRRLEAELLREWSLAGTSPVQVFSRLNLRSTGRKMLESPVYTMWTNYIAMFKKANPRYTEGQLATL--IRSFGHK-ELSMMLISAEKVQSTTDIATRLRAELFDLWRASKVDP",
                  "midline": "LQ W  + L      GL+      D+    SLL+      WV Y +  + ++  K+  +ISTLT+  GD+ +   ++ AK  P+   +A +++  QI+ W+   + P  VFE L LN A   +F +P  + WLKY+D+    +   +  S I TL++ ++  D+   ++++    N K +   K    +VE+ L   W N  +TP  ++      T  Q  L S             PR+K                                      W  Y+  +N   P ++ + + TLT ++GD  +   L  A    +T  +A  +Q +Q   W++ K+ P DV+  L+ +   T  F++PQLN WV Y++ F D NP+    +F  L   + +  L ++L  A+    +  +TA ++Q E+     +  ++P+ IFK+L L  +G + L+N +F  W+ Y   F K       S    LR  +    + ++     K   T  +  ++E      W      P   F  L+L  +G K+L  P +  W  Y+  F   N RY   +   +  +R   H   L  M  +A+   ST  +AT L++ L   W+ +K  P"
                },
                {
                  "num": 2,
                  "bit_score": 161.384,
                  "score": 407,
                  "evalue": 3.00659e-37,
                  "identity": 136,
                  "positive": 240,
                  "query_from": 58,
                  "query_to": 590,
                  "hit_from": 126,
                  "hit_to": 702,
                  "align_len": 588,
                  "gaps": 66,
                  "qseq": "GEERAPSIVENIKALVKSSA----VTPAKLQQWLDERLPAGLVFKNMNLDEPNIFSLLHEPNFAKWVQYADDLSAKSSHKESSVISTLTSLHGDKVVYDTIQAAKLYPQLSELALKLEKDQIRFWIATRKDPSVVFEALNLNWAG-----------ISIFPK--PEF-------------------------------------SAWLKYVDDVNARHPKEAPLSIIPTLKQRFSRGDEAGTDVLLKLIANGKATTEAKTVANKVESALFDFWLNSRETPDKVMDAFKYGTTTQAFLGSPRWKEWERYLSAYNARYPEKKATAIETLTRKYGDAQLLDTLIGA-SSKGETKTLAAKLQAQQFDRWMNLKESPLDVYNRLRSSYGDTAFFNEPQLNVWVSYMNVFVDKNPSKVDKMFLELGDTFGDMRLFRVLGEAKKFPNLESTATKLQMEKASTLFASGKSPEGIFKVLALDNVGDDILSNTLFHKWLAYLQKFNKEHPNNQESWFDMLRISYQPFGVERIIETGRKNPLTRLMAEKVENAYHNYWLDIKMEPKTAFRSLHLDESGEKLLADPKFNTWVQYLKTFND",
                  "hseq": "GDEALSTMVETAKRIPKTEAIATQVQAKQIKNWMKAGETPDDVFELLKLNTAKSL-LFDRPPVNTWLKYMDEFTQSNAGSQFSTIATLRKIYTDDELAEMIIVAAKNSKTSDAGKRVETELLRTWFNEMKTPTDILRLLNRRTPGQTSLASIWTKYVDLFNKVDPRFKTDMLEDWLKKGLITEDTFKLLTLGNAADDLLNGSMLSAWVTYIKVFNQENPTQ-EMSLLATLTARF--GDEAVSTML----EAAKKMPKTARIANSVQKEQIRHWLSTKKLPDDVFVLLKLNTAKTRLFDQPQLNTWVRYVDAFNDANPASKTTLFSTLTTRYNEATLAQMLVVARTSRGSARTTAIRIQAEQTKFWLSVKRTPDDIFKMLQLKKLGTNFLTNPIFLAWVKYTDDFRKNDLGTHLSTLTTLRKYHSDETLAKLFTEASKKTKTTKIGRRLEAELLREWSLAGTSPVQVFSRLNLRSTGRKMLESPVYTMWTNYIAMFKKANPRYTEGQLATLIRSFGHKELSMMLISAEKVQSTTDIATRLRAELFDLWRASKVDPAGVYKMLHVENAAAN---SPTRTFWSEYVKVYTN",
                  "midline": "G+E   ++VE  K + K+ A    V   +++ W+        VF+ + L+      L   P    W++Y D+ +  ++  + S I+TL  ++ D  + + I  A    + S+   ++E + +R W    K P+ +   LN    G           + +F K  P F                                     SAW+ Y+   N  +P +  +S++ TL  RF  GDEA + +L       K   +   +AN V+      WL++++ PD V    K  T        P+   W RY+ A+N   P  K T   TLT +Y +A L   L+ A +S+G  +T A ++QA+Q   W+++K +P D++  L+     T F   P    WV Y + F   +          L     D  L ++  EA K         +L+ E       +G SP  +F  L L + G  +L + ++  W  Y+  F K +P   E     L  S+    +  ++ +  K   T  +A ++     + W   K++P   ++ LH++ +       P    W +Y+K + +"
                },
                {
                  "num": 3,
                  "bit_score": 154.066,
                  "score": 388,
                  "evalue": 1.06324e-34,
                  "identity": 111,
                  "positive": 203,
                  "query_from": 207,
                  "query_to": 650,
                  "hit_from": 96,
                  "hit_to": 583,
                  "align_len": 495,
                  "gaps": 58,
                  "qseq": "FSAWLKYVDDVNARHPKEAPLSIIPTLKQRFSRGDEAGTDVLLKLIANGKATTEAKTVANKVESALFDFWLNSRETPDKVMDAFKYGTTTQAFLGSPRWKEWERYLSAYNARYPEKKATAIETLTRKYGDAQLLDTLIGASSKGETKTLAAKLQAQQFDRWMNLKESPLDVYNRL-RSSYGDTAF-------------------------------------------------FNEPQLNVWVSYMNVFVDKNPSKVDKMFLELGDTFGDMRLFRVLGEAKKFPNLESTATKLQMEKASTLFASGKSPEGIFKVLALDNVGDDILSNTLFHKWLAYLQKFNKEHPNNQESWFDMLRISYQPFGVERIIETGRKNPLT-RLMAEKVENAYHNYWLDIKMEPKTAFRSLHLDESGEKLLADPKFNTWVQYLKTFNDRYPNEKTTVIDGLRDNSHDIALLRMFSAAKNDPSTEKLATDLQSALILKWQDAKKTPEEL",
                  "hseq": "LNAWVSYINVFNKENPSK-KMKMISTLTARF--GDEA----LSTMVETAKRIPKTEAIATQVQAKQIKNWMKAGETPDDVFELLKLNTAKSLLFDRPPVNTWLKYMDEFTQSNAGSQFSTIATLRKIYTDDELAEMIIVAAKNSKTSDAGKRVETELLRTWFNEMKTPTDILRLLNRRTPGQTSLASIWTKYVDLFNKVDPRFKTDMLEDWLKKGLITEDTFKLLTLGNAADDLLNGSMLSAWVTYIKVFNQENPTQEMSLLATLTARFGDEAVSTMLEAAKKMPKTARIANSVQKEQIRHWLSTKKLPDDVFVLLKLNTAKTRLFDQPQLNTWVRYVDAFNDANPASKTTLFSTLTTRYNEATLAQMLVVARTSRGSARTTAIRIQAEQTKFWLSVKRTPDDIFKMLQLKKLGTNFLTNPIFLAWVKYTDDFRKNDLGTHLSTLTTLRKYHSDETLAKLFTEASKKTKTTKIGRRLEAELLREWSLAGTSPVQV",
                  "midline": " +AW+ Y++  N  +P +  + +I TL  RF  GDEA    L  ++   K   + + +A +V++     W+ + ETPD V +  K  T        P    W +Y+  +       + + I TL + Y D +L + +I A+   +T     +++ +    W N  ++P D+   L R + G T+                                                   N   L+ WV+Y+ VF  +NP++   +   L   FGD  +  +L  AKK P     A  +Q E+     ++ K P+ +F +L L+     +      + W+ Y+  FN  +P ++ + F  L   Y    + +++   R +  + R  A +++     +WL +K  P   F+ L L + G   L +P F  WV+Y   F         + +  LR    D  L ++F+ A     T K+   L++ L+ +W  A  +P ++"
                },
                {
                  "num": 4,
                  "bit_score": 84.7297,
                  "score": 208,
                  "evalue": 1.7726e-12,
                  "identity": 49,
                  "positive": 88,
                  "query_from": 459,
                  "query_to": 654,
                  "hit_from": 68,
                  "hit_to": 263,
                  "align_len": 196,
                  "gaps": 0,
                  "qseq": "FASGKSPEGIFKVLALDNVGDDILSNTLFHKWLAYLQKFNKEHPNNQESWFDMLRISYQPFGVERIIETGRKNPLTRLMAEKVENAYHNYWLDIKMEPKTAFRSLHLDESGEKLLADPKFNTWVQYLKTFNDRYPNEKTTVIDGLRDNSHDIALLRMFSAAKNDPSTEKLATDLQSALILKWQDAKKTPEELKRVF",
                  "hseq": "FKKGLISDEAVGLLSLGNKADDLLTGSLLNAWVSYINVFNKENPSKKMKMISTLTARFGDEALSTMVETAKRIPKTEAIATQVQAKQIKNWMKAGETPDDVFELLKLNTAKSLLFDRPPVNTWLKYMDEFTQSNAGSQFSTIATLRKIYTDDELAEMIIVAAKNSKTSDAGKRVETELLRTWFNEMKTPTDILRLL",
                  "midline": "F  G   +    +L+L N  DD+L+ +L + W++Y+  FNKE+P+ +      L   +    +  ++ET ++ P T  +A +V+      W+     P   F  L L+ +   L   P  NTW++Y+  F       + + I  LR    D  L  M   A  +  T      +++ L+  W +  KTP ++ R+ "
                },
                {
                  "num": 5,
                  "bit_score": 56.6102,
                  "score": 135,
                  "evalue": 0.000817059,
                  "identity": 34,
                  "positive": 48,
                  "query_from": 563,
                  "query_to": 666,
                  "hit_from": 81,
                  "hit_to": 184,
                  "align_len": 104,
                  "gaps": 0,
                  "qseq": "LHLDESGEKLLADPKFNTWVQYLKTFNDRYPNEKTTVIDGLRDNSHDIALLRMFSAAKNDPSTEKLATDLQSALILKWQDAKKTPEELKRVFVGVPAADEMLDR",
                  "hseq": "LSLGNKADDLLTGSLLNAWVSYINVFNKENPSKKMKMISTLTARFGDEALSTMVETAKRIPKTEAIATQVQAKQIKNWMKAGETPDDVFELLKLNTAKSLLFDR",
                  "midline": "L L    + LL     N WV Y+  FN   P++K  +I  L     D AL  M   AK  P TE +AT +Q+  I  W  A +TP+++  +     A   + DR"
                }
              ]
            },
            {
              "num": 448,
              "description": [
                {
                  "id": "gb|KUF84754.1|",
                  "accession": "KUF84754",
                  "title": "hypothetical protein AM587_10003540 [Phytophthora nicotianae]",
                  "taxid": 4792,
                  "sciname": "Phytophthora nicotianae"
                }
              ],
              "len": 891,
              "hsps": [
                {
                  "num": 1,
                  "bit_score": 200.29,
                  "score": 508,
                  "evalue": 5.97555e-50,
                  "identity": 150,
                  "positive": 259,
                  "query_from": 83,
                  "query_to": 636,
                  "hit_from": 292,
                  "hit_to": 888,
                  "align_len": 605,
                  "gaps": 59,
                  "qseq": "LQQWLDERLPAGLVFKNMNLDEPNIFSLLHEPNFAKWVQYADDLSAKSSHKESSVISTLTSLHGDKVVYDTIQAAKLYPQLSELALKLEKDQIRFWIATRKDPSVVFEALNLNWAGISIFPKPEFSAWLKYVDDVNARHPKEAPLSIIPTLKQRFSRGDEAGTDVLLKLIANGKATTEAKTVANKVESALFDFWLNSRETPDKVM-----------------------------------------------DAFKY---GTTTQAFLGSPRWKEWERYLSAYNARYPEKKATAIETLTRKYGDAQLLDTLIGASSKGETKTLAAKLQAQQFDRWMNLKESPLDVYNRLRSSYGDTAFFNEPQLNVWVSYMNVFVDKNPSKVDKMFLELGDTFGDMRLFRVLGEAKKF-PNLESTATKLQMEKASTLFASGKSPEGIFKVLALDNVGDDILSNTLFHKWLAYLQKFNKEHPNNQESWFDMLRISYQPFGVERIIETGRKNPLTRLMAEKVENAYHNYWLDIKMEPKTAFRSLHLDESGEKLLADPKFNTWVQYLKTFNDRYPNEKTTVIDGLRDNSHDIALLRMFSAAKNDPSTEKLATDLQSAL",
                  "hseq": "LEDWVKKGLITDDTFRMLTLGNAAD-ELLNGSLLSAWATYIKVFNQENPTQKMNLLAALTARFGDEAVAIMLETAKRVATTEDIANRVQTEQIQHWMKARKTPNDVFVLLELNSAKSILFDQPAVNTWLRYLDDFNQENSK-TYFSLIVTLRRLYFDDDLAK---MVIIAARNSKTSEA---GKRVETELLRTWFNEMKTPKDVLRLLNARXQKKFSYAAIWTKYDDLFTKVDPKFKTDMLEDWVKKGLITDDTFRMLTLGNAADELLNGSLLSAWATYIKVFNQENPTQKMNLLAALTARFGDEAVAIMLETAKKIRKTRSLAVSIQTEQIRHWLRTKKRPDDVFVLLKLETAKARLFDQPQLNTWVRYVDAFNNANPTRSTTLFSVLNARYYDEALAKMLVVAKSSGGSAGSLASRIQAEQTRYWLSVNRTPGAIFEMLQLETLGTNFLNHPIFTAWVKYTDDFRKKNLGTHLSTLTTLRVYYSDATLAKLFTEARKVTKTAKIGRRLEAELLREWSLAVAPPALIFERLKLGNGGQKLFESPLFTMWTNYIAMFKKANPRYKDDQLATLLRSYGRRELTLMLILAEKVPSTKDIATKLRGQL",
                  "midline": "L+ W+ + L     F+ + L       LL+    + W  Y    + ++  ++ ++++ LT+  GD+ V   ++ AK      ++A +++ +QI+ W+  RK P+ VF  L LN A   +F +P  + WL+Y+DD N  + K    S+I TL++ +   D A    ++ + A    T+EA     +VE+ L   W N  +TP  V+                                               D F+    G      L       W  Y+  +N   P +K   +  LT ++GD  +   L  A    +T++LA  +Q +Q   W+  K+ P DV+  L+        F++PQLN WV Y++ F + NP++   +F  L   + D  L ++L  AK    +  S A+++Q E+     +  ++P  IF++L L+ +G + L++ +F  W+ Y   F K++     S    LR+ Y    + ++    RK   T  +  ++E      W      P   F  L L   G+KL   P F  W  Y+  F    P  K   +  L  +     L  M   A+  PST+ +AT L+  L"
                },
                {
                  "num": 2,
                  "bit_score": 195.282,
                  "score": 495,
                  "evalue": 3.83696e-48,
                  "identity": 157,
                  "positive": 267,
                  "query_from": 83,
                  "query_to": 647,
                  "hit_from": 60,
                  "hit_to": 717,
                  "align_len": 670,
                  "gaps": 117,
                  "qseq": "LQQWLDERL----PAGLVFKNMNLDEPNIFSLLHEPNFAKWVQYADDLSAKSSHKESSVISTLTSLHGDKVVYDTIQAAKLYPQLSELALKLEKDQIRFWIATRKDPSVVFEALNLNWAGISIFPKPEFSAWLKYVDDVNARHPKEAPLSIIPTLKQRFSRGDEAGTDVLLKLIANGKATTEAKTVANKVESALFDFWLNSRETPDKVM-----------------------------------------------DAFKY---GTTTQAFLGSPRWKEWERYLSAYNARYPEKKATAIETLTRKYGDAQLLDTLIGASSKGETKTLAAKLQAQQFDRWMNLKESPLDVYNRLRSSYGDTAFFNEPQLNVWVSYMNVFVDKNPSKVDKMFLELGDTFGDMRLFRVLGEAKKFPNLESTATKLQMEKASTLFASGKSPEGI--------------------------------------------------FKVLALDNVGDDILSNTLFHKWLAYLQKFNKEHPNNQESWFDMLRISYQPFGVERIIETGRKNPLTRLMAEKVENAYHNYWLDIKMEPKTAFRSLHLDESGEKLLADPKFNTWVQYLKTFNDRYPNEKTTVIDGLRDNSHDIALLRMFSAAKND-PSTEKLATDLQSALILKWQDAKKTP",
                  "hseq": "LQGWLKKGLLSDEAVGLLSLGNKADNLLSGSLLNT-----WVSYIKVFNKENPTEKMQTISALTARFGDEALSTMIETAKRMPSTKDVANKIQTKQIQHWMKAGKTPNDVFALLKLNSAKSILFDQPAVNTWLRYLDDFSASKP-ASQYSTIATLRTLYA------DDELAKMIVIASRNSKTSEAGKRVETELLRTWFNEMKTPKDVLRLLNARNQKKFSYAAIWTKYDDLFTKVDPKFKTDMLEDWVKKGLITDDTFRMLTLGNAADELLNGSLLSAWATYIKVFNQENPTQKMNLLAALTARFGDEAVAIMLETAKRVATTEDIANRVQTEQIQHWMKARKTPNDVFVLLELNSAKSILFDQPAVNTWLRYLDDFNQENSKTYFSLIVTLRRLYFDDDLAKMVIIAARNSKTSEAGKRVETELLRTWFNEMKTPKDVLRLLNARXQKKFSYAAIWTKYDDLFTKVDPKFKTDMLEDWVKKGLITDDTFRMLTLGNAADELLNGSLLSAWATYIKVFNQENPTQKMNLLAALTARFGDEAVAIMLETAKKIRKTRSLAVSIQTEQIRHWLRTKKRPDDVFVLLKLETAKARLFDQPQLNTWVRYVDAFNNANPTRSTTLFSVLNARYYDEALAKMLVVAKSSGGSAGSLASRIQAEQTRYWLSVNRTP",
                  "midline": "LQ WL + L      GL+      D     SLL+      WV Y    + ++  ++   IS LT+  GD+ +   I+ AK  P   ++A K++  QI+ W+   K P+ VF  L LN A   +F +P  + WL+Y+DD +A  P  +  S I TL+  ++       D L K+I      ++      +VE+ L   W N  +TP  V+                                               D F+    G      L       W  Y+  +N   P +K   +  LT ++GD  +   L  A     T+ +A ++Q +Q   WM  +++P DV+  L  +   +  F++P +N W+ Y++ F  +N      + + L   + D  L +++  A +         +++ E   T F   K+P+ +                                                  F++L L N  D++L+ +L   W  Y++ FN+E+P  + +    L   +    V  ++ET +K   TR +A  ++     +WL  K  P   F  L L+ +  +L   P+ NTWV+Y+  FN+  P   TT+   L    +D AL +M   AK+   S   LA+ +Q+     W    +TP"
                },
                {
                  "num": 3,
                  "bit_score": 166.007,
                  "score": 419,
                  "evalue": 2.04398e-38,
                  "identity": 154,
                  "positive": 268,
                  "query_from": 58,
                  "query_to": 647,
                  "hit_from": 122,
                  "hit_to": 808,
                  "align_len": 695,
                  "gaps": 113,
                  "qseq": "GEERAPSIVENIKALVKS----SAVTPAKLQQWLDERLPAGLVFKNMNLDEPNIFSLLHEPNFAKWVQYADDLSAKSSHKESSVISTLTSLHGDKVVYDTIQAAKLYPQLSELALKLEKDQIRFWIATRKDPSVVFEALN------LNWAGI-----SIFPK--PEF-------------------------------------SAWLKYVDDVNARHPKEAPLSIIPTLKQRFSRGDEAGTDVLLKLIANGKATTEAKTVANKVESALFDFWLNSRETPDKVMDAFKYGTTTQAFLGSPRWKEWERYLSAYNARYPEKKATAIETLTRKYGDAQLLDTLIGASSKGETKTLAAKLQAQQFDRWMNLKESPLDVYNRLRS------------------------------------------------SYGDTA--FFNEPQLNVWVSYMNVFVDKNPSKVDKMFLELGDTFGDMRLFRVLGEAKKFPNLESTATKLQMEKASTLFASGKSPEGIFKVLALDNVGDDILSNTLFHKWLAYLQKFNKEHPNNQESWFDMLRISYQPFGVERIIETGRKNPLTR-LMAEKVENAYHNYWLDIKMEPKTAFRSLHLDESGEKLLADPKFNTWVQYLKTFNDRYPNEKTTVIDGLRDNSHDIALLRMFSAAKNDPSTEKLATDLQSALILKWQDAKKTP",
                  "hseq": "GDEALSTMIETAKRMPSTKDVANKIQTKQIQHWMKAGKTPNDVFALLKLNSAKSI-LFDQPAVNTWLRYLDDFSASKPASQYSTIATLRTLYADDELAKMIVIASRNSKTSEAGKRVETELLRTWFNEMKTPKDVLRLLNARNQKKFSYAAIWTKYDDLFTKVDPKFKTDMLEDWVKKGLITDDTFRMLTLGNAADELLNGSLLSAWATYIKVFNQENPTQ-KMNLLAALTARF--GDEA-VAIMLE-TAKRVATTE--DIANRVQTEQIQHWMKARKTPNDVFVLLELNSAKSILFDQPAVNTWLRYLDDFNQENSKTYFSLIVTLRRLYFDDDLAKMVIIAARNSKTSEAGKRVETELLRTWFNEMKTPKDVLRLLNARXQKKFSYAAIWTKYDDLFTKVDPKFKTDMLEDWVKKGLITDDTFRMLTLGNAADELLNGSLLSAWATYIKVFNQENPTQKMNLLAALTARFGDEAVAIMLETAKKIRKTRSLAVSIQTEQIRHWLRTKKRPDDVFVLLKLETAKARLFDQPQLNTWVRYVDAFNNANPTRSTTLFSVLNARYYDEALAKMLVVAKSSGGSAGSLASRIQAEQTRYWLSVNRTPGAIFEMLQLETLGTNFLNHPIFTAWVKYTDDFRKKNLGTHLSTLTTLRVYYSDATLAKLFTEARKVTKTAKIGRRLEAELLREWSLAVAPP",
                  "midline": "G+E   +++E  K +  +    + +   ++Q W+        VF  + L+      L  +P    W++Y DD SA     + S I+TL +L+ D  +   I  A    + SE   ++E + +R W    K P  V   LN       ++A I      +F K  P+F                                     SAW  Y+   N  +P +  ++++  L  RF  GDEA   ++L+  A   ATTE   +AN+V++     W+ +R+TP+ V    +  +        P    W RYL  +N    +   + I TL R Y D  L   +I A+   +T     +++ +    W N  ++P DV   L +                                                + G+ A    N   L+ W +Y+ VF  +NP++   +   L   FGD  +  +L  AKK     S A  +Q E+      + K P+ +F +L L+     +      + W+ Y+  FN  +P    + F +L   Y    + +++   + +  +   +A +++     YWL +   P   F  L L+  G   L  P F  WV+Y   F  +      + +  LR    D  L ++F+ A+    T K+   L++ L+ +W  A   P"
                },
                {
                  "num": 4,
                  "bit_score": 135.961,
                  "score": 341,
                  "evalue": 1.20646e-28,
                  "identity": 126,
                  "positive": 203,
                  "query_from": 207,
                  "query_to": 655,
                  "hit_from": 92,
                  "hit_to": 630,
                  "align_len": 549,
                  "gaps": 110,
                  "qseq": "FSAWLKYVDDVNARHPKEAPLSIIPTLKQRFSRGDEAGTDVLLKLIANGKATTEAKTVANKVESALFDFWLNSRETPDKVMDAFKYGTTTQAFLGSPRWKEWERYLSAYNARYPEKKATAIETLTRKYGDAQLLDTLIGASSKGETKTLAAKLQAQQFDRWMNLKESPLDVY------NRLRSSY------------------------------------------GDTA--FFNEPQLNVWVSYMNVFVDKNPSKVDKMFLELGDTFGDMRLFRVLGEAKKFPNLESTATKLQMEKASTLFASGKSPEGIFKVLALDNVGDDILSNTLFHKWLAYLQKFNKEHPNNQESWFDMLRISYQPFGVERIIETGRKNPLTRLMAEKVENAYHNYWLD---------------------------------IKMEPK-----------------TAFRSLHLDESGEKLLADPKFNTWVQYLKTFNDRYPNEKTTVIDGLRDNSHDIALLRMFSAAKNDPSTEKLATDLQSALILKWQDAKKTPEELKRVFV",
                  "hseq": "LNTWVSYIKVFNKENPTE-KMQTISALTARF--GDEA----LSTMIETAKRMPSTKDVANKIQTKQIQHWMKAGKTPNDVFALLKLNSAKSILFDQPAVNTWLRYLDDFSASKPASQYSTIATLRTLYADDELAKMIVIASRNSKTSEAGKRVETELLRTWFNEMKTPKDVLRLLNARNQKKFSYAAIWTKYDDLFTKVDPKFKTDMLEDWVKKGLITDDTFRMLTLGNAADELLNGSLLSAWATYIKVFNQENPTQKMNLLAALTARFGDEAVAIMLETAKRVATTEDIANRVQTEQIQHWMKARKTPNDVFVLLELNSAKSILFDQPAVNTWLRYLDDFNQENSKTYFSLIVTLRRLYFDDDLAKMVIIAARNSKTSEAGKRVETELLRTWFNEMKTPKDVLRLLNARXQKKFSYAAIWTKYDDLFTKVDPKFKTDMLEDWVKKGLITDDTFRMLTLGNAADELLNGSLLSAWATYIKVFNQENPTQKMNLLAALTARFGDEAVAIMLETAKKIRKTRSLAVSIQTEQIRHWLRTKKRPDD---VFV",
                  "midline": " + W+ Y+   N  +P E  +  I  L  RF  GDEA    L  +I   K     K VANK+++     W+ + +TP+ V    K  +        P    W RYL  ++A  P  + + I TL   Y D +L   ++ AS   +T     +++ +    W N  ++P DV       N+ + SY                                          G+ A    N   L+ W +Y+ VF  +NP++   +   L   FGD  +  +L  AK+    E  A ++Q E+      + K+P  +F +L L++    +      + WL YL  FN+E+     S    LR  Y    + +++    +N  T    ++VE      W +                                  K++PK                   FR L L  + ++LL     + W  Y+K FN   P +K  ++  L     D A+  M   AK    T  LA  +Q+  I  W   KK P++   VFV"
                },
                {
                  "num": 5,
                  "bit_score": 134.035,
                  "score": 336,
                  "evalue": 6.07655e-28,
                  "identity": 93,
                  "positive": 169,
                  "query_from": 276,
                  "query_to": 654,
                  "hit_from": 63,
                  "hit_to": 491,
                  "align_len": 429,
                  "gaps": 50,
                  "qseq": "WLNSRETPDKVMDAFKYGTTTQAFLGSPRWKEWERYLSAYNARYPEKKATAIETLTRKYGDAQLLDTLIGASSKGETKTLAAKLQAQQFDRWMNLKESPLDVYNRLRSSYGDTAFFNEPQLNVWVSYMNVFVDKNPSKVDKMFLELGDTFGDMRLFRVLGEAKKFPNLESTATKLQMEKASTLFASGKSPEGI--------------------------------------------------FKVLALDNVGDDILSNTLFHKWLAYLQKFNKEHPNNQESWFDMLRISYQPFGVERIIETGRKNPLTRLMAEKVENAYHNYWLDIKMEPKTAFRSLHLDESGEKLLADPKFNTWVQYLKTFNDRYPNEKTTVIDGLRDNSHDIALLRMFSAAKNDPSTEKLATDLQSALILKWQDAKKTPEELKRVF",
                  "hseq": "WLKKGLLSDEAVGLLSLGNKADNLLSGSLLNTWVSYIKVFNKENPTEKMQTISALTARFGDEALSTMIETAKRMPSTKDVANKIQTKQIQHWMKAGKTPNDVFALLKLNSAKSILFDQPAVNTWLRYLDDFSASKPASQYSTIATLRTLYADDELAKMIVIASRNSKTSEAGKRVETELLRTWFNEMKTPKDVLRLLNARNQKKFSYAAIWTKYDDLFTKVDPKFKTDMLEDWVKKGLITDDTFRMLTLGNAADELLNGSLLSAWATYIKVFNQENPTQKMNLLAALTARFGDEAVAIMLETAKRVATTEDIANRVQTEQIQHWMKARKTPNDVFVLLELNSAKSILFDQPAVNTWLRYLDDFNQENSKTYFSLIVTLRRLYFDDDLAKMVIIAARNSKTSEAGKRVETELLRTWFNEMKTPKDVLRLL",
                  "midline": "WL      D+ +     G      L       W  Y+  +N   P +K   I  LT ++GD  L   +  A     TK +A K+Q +Q   WM   ++P DV+  L+ +   +  F++P +N W+ Y++ F    P+        L   + D  L +++  A +         +++ E   T F   K+P+ +                                                  F++L L N  D++L+ +L   W  Y++ FN+E+P  + +    L   +    V  ++ET ++   T  +A +V+     +W+  +  P   F  L L+ +   L   P  NTW++YL  FN        ++I  LR    D  L +M   A  +  T +    +++ L+  W +  KTP+++ R+ "
                }
              ]
            },
            {
              "num": 449,
              "description": [
                {
                  "id": "gb|KUF81944.1|",
                  "accession": "KUF81944",
                  "title": "hypothetical protein AM587_10000554 [Phytophthora nicotianae]",
                  "taxid": 4792,
                  "sciname": "Phytophthora nicotianae"
                }
              ],
              "len": 391,
              "hsps": [
                {
                  "num": 1,
                  "bit_score": 191.045,
                  "score": 484,
                  "evalue": 6.29381e-50,
                  "identity": 120,
                  "positive": 180,
                  "query_from": 291,
                  "query_to": 637,
                  "hit_from": 22,
                  "hit_to": 389,
                  "align_len": 371,
                  "gaps": 27,
                  "qseq": "KYGTTTQAFLGSPRWKEWERYLSAYNARYPEKKATAIETLTRKYGDAQLLDTLIGASSKGETKTLAAKLQAQQFDRWMNLKESPLDVYNRLRSSYGDTAFFNEPQLNVWVSYMNVFVDKNPSKVDKMFLELGDTFGDMRLFRVLGEAKKFPNLESTATKLQMEKASTLFASGKSPEGIFKVLALDNVGDDILSNTLFHKWLAYLQKFNKEHPNNQESWFDMLRISYQPFGVERIIETGRKNPLTRLMAEKVENAYHNYWLDIKMEPKTAF---------------------RS---LHLDESGEKLLADPKFNTWVQYLKTFNDRYPNEKTTVIDGLRDNSHDIALLRMFSAAKNDPSTEKLATDLQSALI",
                  "hseq": "KIENTVFGYLG---FNTWVKYVDDFNEKNPTKKESMIPSLLTLYSDIDLSRVLEMAKKASXTEALARKLRMEQIQRWMTDGKTPGYVFKMFMVDSKVDELLTNPQFIAWTKYVDEFNAKNPANQASMIPPIVTHYGDDAVFGMLEAAKKVQSTEKLASKLQAEQIQKLLSSNHSPTYVFKALNLDKTGDEVFSTPLFTTWFNYLKTFNDKNPDKKESLLTSIHRYYQDHGVARIVEKAMTNPSTVKLANQLQDERYSRWLLNESSPQSAFYVFILTKPGADDVIRFRERPDRSKYLLPLEKVSDDLLSSPDFKRWAQYLDDFNAKYPDKQTSMSAVFRAYYTDDALENMLAAARKDPSTRDIASTLEKALF",
                  "midline": "K   T   +LG   +  W +Y+  +N + P KK + I +L   Y D  L   L  A     T+ LA KL+ +Q  RWM   ++P  V+               PQ   W  Y++ F  KNP+    M   +   +GD  +F +L  AKK  + E  A+KLQ E+   L +S  SP  +FK L LD  GD++ S  LF  W  YL+ FN ++P+ +ES    +   YQ  GV RI+E    NP T  +A ++++  ++ WL  +  P++AF                     RS   L L++  + LL+ P F  W QYL  FN +YP+++T++    R    D AL  M +AA+ DPST  +A+ L+ AL "
                },
                {
                  "num": 2,
                  "bit_score": 157.918,
                  "score": 398,
                  "evalue": 7.01946e-38,
                  "identity": 108,
                  "positive": 177,
                  "query_from": 185,
                  "query_to": 547,
                  "hit_from": 3,
                  "hit_to": 390,
                  "align_len": 395,
                  "gaps": 39,
                  "qseq": "PSVVFEALNLNWAGISIFPKPE--------FSAWLKYVDDVNARHPKEAPLSIIPTLKQRFSRGDEAGTDVLLKLIANGKATTEAKTVANKVESALFDFWLNSRETPDKVMDAFKYGTTTQAFLGSPRWKEWERYLSAYNARYPEKKATAIETLTRKYGDAQLLDTLIGASSKGETKTLAAKLQAQQFDRWMNLKESPLDVYNRLRSSYGDTAFFNEPQLNVWVSYMNVFVDKNPSKVDKMFLELGDTFGDMRLFRVLGEAKKFPNLESTATKLQMEKASTLFASGKSPEGIFKV------------------------LALDNVGDDILSNTLFHKWLAYLQKFNKEHPNNQESWFDMLRISYQPFGVERIIETGRKNPLTRLMAEKVENAYHN",
                  "hseq": "PGEVYKQLQLDRFNEPHFDKIENTVFGYLGFNTWVKYVDDFNEKNPTKKE-SMIPSLLTLYSDID------LSRVLEMAKKASXTEALARKLRMEQIQRWMTDGKTPGYVFKMFMVDSKVDELLTNPQFIAWTKYVDEFNAKNPANQASMIPPIVTHYGDDAVFGMLEAAKKVQSTEKLASKLQAEQIQKLLSSNHSPTYVFKALNLDKTGDEVFSTPLFTTWFNYLKTFNDKNPDKKESLLTSIHRYYQDHGVARIVEKAMTNPSTVKLANQLQDERYSRWLLNESSPQSAFYVFILTKPGADDVIRFRERPDRSKYLLPLEKVSDDLLSSPDFKRWAQYLDDFNAKYPDKQTSMSAVFRAYYTDDALENMLAAARKDPSTRDIASTLEKALFN",
                  "midline": "P  V++ L L+      F K E        F+ W+KYVDD N ++P +   S+IP+L   +S  D      L +++   K  +  + +A K+       W+   +TP  V   F   +     L +P++  W +Y+  +NA+ P  +A+ I  +   YGD  +   L  A     T+ LA+KLQA+Q  + ++   SP  V+  L         F+ P    W +Y+  F DKNP K + +   +   + D  + R++ +A   P+    A +LQ E+ S    +  SP+  F V                        L L+ V DD+LS+  F +W  YL  FN ++P+ Q S   + R  Y    +E ++   RK+P TR +A  +E A  N"
                },
                {
                  "num": 3,
                  "bit_score": 155.221,
                  "score": 391,
                  "evalue": 4.88221e-37,
                  "identity": 93,
                  "positive": 152,
                  "query_from": 371,
                  "query_to": 664,
                  "hit_from": 8,
                  "hit_to": 302,
                  "align_len": 295,
                  "gaps": 1,
                  "qseq": "KESPLDVYNRLRSSYGDTAFFNEPQLNVWVSYMNVFVDKNPSKVDKMFLELGDTFGDMRLFRVLGEAKKFPNLESTATKLQMEKASTLFASGKSPEGIFKVLALDNVGDDILSNTLFHKWLAYLQKFNKEHPNNQESWFDMLRISYQPFGVERIIETGRKNPLTRLMAEKVENAYHNYWLDIKMEPKTAFRSLHLDESGEKLLADPKFNTWVQYLKTFNDRYPNEKTTVIDGLRDNSHDIALLRMFSAAKNDPSTEKLATDLQSALILKWQDAKKTPEELKRVFVGV-PAADEML",
                  "hseq": "KQLQLDRFNEPHFDKIENTVFGYLGFNTWVKYVDDFNEKNPTKKESMIPSLLTLYSDIDLSRVLEMAKKASXTEALARKLRMEQIQRWMTDGKTPGYVFKMFMVDSKVDELLTNPQFIAWTKYVDEFNAKNPANQASMIPPIVTHYGDDAVFGMLEAAKKVQSTEKLASKLQAEQIQKLLSSNHSPTYVFKALNLDKTGDEVFSTPLFTTWFNYLKTFNDKNPDKKESLLTSIHRYYQDHGVARIVEKAMTNPSTVKLANQLQDERYSRWLLNESSPQSAFYVFILTKPGADDVI",
                  "midline": "K+  LD +N       +   F     N WV Y++ F +KNP+K + M   L   + D+ L RVL  AKK    E+ A KL+ME+       GK+P  +FK+  +D+  D++L+N  F  W  Y+ +FN ++P NQ S    +   Y    V  ++E  +K   T  +A K++       L     P   F++L+LD++G+++ + P F TW  YLKTFND+ P++K +++  +     D  + R+   A  +PST KLA  LQ     +W   + +P+    VF+   P AD+++"
                },
                {
                  "num": 4,
                  "bit_score": 127.872,
                  "score": 320,
                  "evalue": 2.16771e-27,
                  "identity": 101,
                  "positive": 169,
                  "query_from": 94,
                  "query_to": 451,
                  "hit_from": 4,
                  "hit_to": 385,
                  "align_len": 392,
                  "gaps": 44,
                  "qseq": "GLVFKNMNLD---EPN-------IFSLLHEPNFAKWVQYADDLSAKSSHKESSVISTLTSLHGDKVVYDTIQAAKLYPQLSELALKLEKDQIRFWIATRKDPSVVFEALNLNWAGISIFPKPEFSAWLKYVDDVNARHPKEAPLSIIPTLKQRFSRGDEAGTDVLLKLIANGKATTEAKTVANKVESALFDFWLNSRETPDKVMDAFKYGTTTQAFLGSPRWKEWERYLSAYNARYPEKKATAIETLTRKYGDAQLLDTLIGASSKGETKTLAAKLQAQQFDRWMNLKESP---LDVYNRLRSSYGDTAFFNE---------------------PQLNVWVSYMNVFVDKNPSKVDKMFLELGDTFGDMRLFRVLGEAKKFPNLESTATKLQ",
                  "hseq": "GEVYKQLQLDRFNEPHFDKIENTVFGYL---GFNTWVKYVDDFNEKNPTKKESMIPSLLTLYSDIDLSRVLEMAKKASXTEALARKLRMEQIQRWMTDGKTPGYVFKMFMVDSKVDELLTNPQFIAWTKYVDEFNAKNPANQA-SMIPPIVTHY------GDDAVFGMLEAAKKVQSTEKLASKLQAEQIQKLLSSNHSPTYVFKALNLDKTGDEVFSTPLFTTWFNYLKTFNDKNPDKKESLLTSIHRYYQDHGVARIVEKAMTNPSTVKLANQLQDERYSRWLLNESSPQSAFYVFILTKPGADDVIRFRERPDRSKYLLPLEKVSDDLLSSPDFKRWAQYLDDFNAKYPDKQTSMSAVFRAYYTDDALENMLAAARKDPSTRDIASTLE",
                  "midline": "G V+K + LD   EP+       +F  L    F  WV+Y DD + K+  K+ S+I +L +L+ D  +   ++ AK       LA KL  +QI+ W+   K P  VF+   ++     +   P+F AW KYVD+ NA++P     S+IP +   +      G D +  ++   K     + +A+K+++      L+S  +P  V  A     T      +P +  W  YL  +N + P+KK + + ++ R Y D  +   +  A +   T  LA +LQ +++ RW+  + SP     V+   +    D   F E                     P    W  Y++ F  K P K   M       + D  L  +L  A+K P+    A+ L+"
                },
                {
                  "num": 5,
                  "bit_score": 121.709,
                  "score": 304,
                  "evalue": 2.4047e-25,
                  "identity": 83,
                  "positive": 143,
                  "query_from": 82,
                  "query_to": 365,
                  "hit_from": 91,
                  "hit_to": 390,
                  "align_len": 306,
                  "gaps": 28,
                  "qseq": "KLQQWLDERLPAGLVFKNMNLDEPNIFSLLHEPNFAKWVQYADDLSAKSSHKESSVISTLTSLHGDKVVYDTIQAAKLYPQLSELALKLEKDQIRFWIATRKDPSVVFEALNLNWAGISIFPKPEFSAWLKYVDDVNARHP--KEAPLSIIPTLKQRFSRGDEAGTDVLLKLIANGKATTEAKTVANK-----------VESALFDFWLNS---------RETPDKVMDAFKYGTTTQAFLGSPRWKEWERYLSAYNARYPEKKATAIETLTRKYGDAQLLDTLIGASSKGETKTLAAKLQAQQFD",
                  "hseq": "QIQRWMTDGKTPGYVFKMFMVDS-KVDELLTNPQFIAWTKYVDEFNAKNPANQASMIPPIVTHYGDDAVFGMLEAAKKVQSTEKLASKLQAEQIQKLLSSNHSPTYVFKALNLDKTGDEVFSTPLFTTWFNYLKTFNDKNPDKKESLLTSIHRYYQ-----DHGVARIVEKAMTNPSTVKLANQLQDERYSRWLLNESSPQSAFYVFILTKPGADDVIRFRERPDRSKYLLPLEKVSDDLLSSPDFKRWAQYLDDFNAKYPDKQTSMSAVFRAYYTDDALENMLAAARKDPSTRDIASTLEKALFN",
                  "midline": "++Q+W+ +    G VFK   +D   +  LL  P F  W +Y D+ +AK+   ++S+I  + + +GD  V+  ++AAK      +LA KL+ +QI+  +++   P+ VF+ALNL+  G  +F  P F+ W  Y+   N ++P  KE+ L+ I    Q     D     ++ K + N      A  + ++            +SA + F L           RE PD+          +   L SP +K W +YL  +NA+YP+K+ +        Y D  L + L  A     T+ +A+ L+   F+"
                }
              ]
            },
            {
              "num": 450,
              "description": [
                {
                  "id": "gb|KAF4029609.1|",
                  "accession": "KAF4029609",
                  "title": "hypothetical protein GN244_ATG18704 [Phytophthora infestans]",
                  "taxid": 4787,
                  "sciname": "Phytophthora infestans"
                }
              ],
              "len": 728,
              "hsps": [
                {
                  "num": 1,
                  "bit_score": 198.364,
                  "score": 503,
                  "evalue": 6.70098e-50,
                  "identity": 156,
                  "positive": 274,
                  "query_from": 83,
                  "query_to": 671,
                  "hit_from": 88,
                  "hit_to": 716,
                  "align_len": 640,
                  "gaps": 62,
                  "qseq": "LQQWLDERLPAGLVFKNMNLDEPNIFSLLHEPNFAKWVQYADDLSAKSSHKESSVISTLTSLHGDKVVYDTIQAAKLYPQLSELALKLEKDQIRFWIATRKDPSVVFEALNLNWAGISIFPKPEFSAWLKYVDDVNARHPKEAPLSIIPTLKQRFSRGDEAGTDVLLKLIANGKATTEAKTVANKVESALFDFWLNSRETPDKVMDAFKYGTTTQAFLG-------------SPRWKE-------------------------------------WERYLSAYNARYPEKKATAIETLTRKYGDAQLLDTLIGASSKGETKTLAAKLQAQQFDRWMNLKESPLDVYNRLRSSYGDTAFFNEPQLNVWVSYMNVFVDKNPSKVDKMFLELGDTFGDMRLFRVLGEAK-KFPNLESTATKLQMEKASTLFASGKSPEGIFKVLALDNVGDDILSNTLFHKWLAYLQKFNKEHPNNQESWFDMLRISYQPFGVERIIETGRKNPLTRLMAEKVENAYHNYWLDIKMEPKTAFRSLHLDESGEKLLADPKFNTWVQYLKTFNDRYPNEKTTVIDGLRDNSHDIALLRMFSAAKNDPSTEKLATDLQSALILKWQDAKKTPEELKRVFVGVPAADEMLDRYIKLL",
                  "hseq": "LKDWLKKGLITDETFRMLTLGNAAD-EFLNGSLLSAWATYIKVFNQESPTQQLSLLATLTARFGDEAVSTMVETAKRVPTTKDVANRVQAEQIQHWMTLGKTPDDVFTLLKLNTAKSLFFDQPPVNTWLQYMDNFSKANPG-AQFSTIATLRKLYT------DDVLAKMIIVAGKNAKTAEAGKNVETALLRTWFNEMKTPTDVIRLLGLRTPGQTSVAPVLTKYIALFNKVDPRFKTEMLQNWLKRGLITDETFRLLTLGNAADELLNGSMLSAWATYIKVFNQENPTQPMSLLASLTARFGDEAASTMLEAARKTPTTKRLASSIQREQSRHWLSVKKHPDDIFVLLKLNTATSRLFDQPQLNTWVRYVDAFNEANPTSTTTLLSTLRTRYKEDTLAQMLVVARTKGGSVGQTATRIQAEQTKLWLKSNKTPGEVFEMLQLKKLGTNFLSHPIFNAWVKYTDDYRKKNLGTYRSALTTLRKTHSDETLAKLFIEASKVAKTAKMGKRLHAELLREWSLTGATPVRVFLRLNLGKMDPKVFESPLYSMWTSYISMFKKVNPTFKDDPVKMLVSIYGHRDLTALLLAAEKAPSTKDIAIKLQKELLELWQAAKMDPS---RVYSALHVEREAKNSPIRMF",
                  "midline": "L+ WL + L     F+ + L        L+    + W  Y    + +S  ++ S+++TLT+  GD+ V   ++ AK  P   ++A +++ +QI+ W+   K P  VF  L LN A    F +P  + WL+Y+D+ +  +P  A  S I TL++ ++       DVL K+I       +       VE+AL   W N  +TP  V+      T  Q  +               PR+K                                      W  Y+  +N   P +  + + +LT ++GD      L  A     TK LA+ +Q +Q   W+++K+ P D++  L+ +   +  F++PQLN WV Y++ F + NP+    +   L   + +  L ++L  A+ K  ++  TAT++Q E+      S K+P  +F++L L  +G + LS+ +F+ W+ Y   + K++     S    LR ++    + ++     K   T  M +++       W      P   F  L+L +   K+   P ++ W  Y+  F    P  K   +  L        L  +  AA+  PST+ +A  LQ  L+  WQ AK  P    RV+  +    E  +  I++ "
                },
                {
                  "num": 2,
                  "bit_score": 155.992,
                  "score": 393,
                  "evalue": 2.77992e-35,
                  "identity": 145,
                  "positive": 244,
                  "query_from": 34,
                  "query_to": 590,
                  "hit_from": 125,
                  "hit_to": 726,
                  "align_len": 613,
                  "gaps": 67,
                  "qseq": "TEVDTVNASSSTRLLRKNSTVDL-VGEERAPSIVENIKALVKS----SAVTPAKLQQWLDERLPAGLVFKNMNLDEPNIFSLLHEPNFAKWVQYADDLSAKSSHKESSVISTLTSLHGDKVVYDTIQAAKLYPQLSELALKLEKDQIRFWIATRKDPSVVFEALNLNWAG-----------ISIFPK--PEF-------------------------------------SAWLKYVDDVNARHPKEAPLSIIPTLKQRFSRGDEAGTDVLLKLIANGKATTEAKTVANKVESALFDFWLNSRETPDKVMDAFKYGTTTQAFLGSPRWKEWERYLSAYNARYPEKKATAIETLTRKYGDAQLLDTLIGASSKG-ETKTLAAKLQAQQFDRWMNLKESPLDVYNRLRSSYGDTAFFNEPQLNVWVSYMNVFVDKNPSKVDKMFLELGDTFGDMRLFRVLGEAKKFPNLESTATKLQMEKASTLFASGKSPEGIFKVLALDNVGDDILSNTLFHKWLAYLQKFNKEHPNNQESWFDMLRISYQPFGVERIIETGRKNPLTRLMAEKVENAYHNYWLDIKMEPKTAFRSLHLDESGEKLLADPKFNTWVQYLKTFND",
                  "hseq": "TYIKVFNQESPTQQLSLLATLTARFGDEAVSTMVETAKRVPTTKDVANRVQAEQIQHWMTLGKTPDDVFTLLKLNTAKSL-FFDQPPVNTWLQYMDNFSKANPGAQFSTIATLRKLYTDDVLAKMIIVAGKNAKTAEAGKNVETALLRTWFNEMKTPTDVIRLLGLRTPGQTSVAPVLTKYIALFNKVDPRFKTEMLQNWLKRGLITDETFRLLTLGNAADELLNGSMLSAWATYIKVFNQENPTQ-PMSLLASLTARF--GDEAASTML----EAARKTPTTKRLASSIQREQSRHWLSVKKHPDDIFVLLKLNTATSRLFDQPQLNTWVRYVDAFNEANPTSTTTLLSTLRTRYKEDTLAQMLVVARTKGGSVGQTATRIQAEQTKLWLKSNKTPGEVFEMLQLKKLGTNFLSHPIFNAWVKYTDDYRKKNLGTYRSALTTLRKTHSDETLAKLFIEASKVAKTAKMGKRLHAELLREWSLTGATPVRVFLRLNLGKMDPKVFESPLYSMWTSYISMFKKVNPTFKDDPVKMLVSIYGHRDLTALLLAAEKAPSTKDIAIKLQKELLELWQAAKMDPSRVYSALHVEREAKN---SPIRMFWSEYVKAFRN",
                  "midline": "T +   N  S T+ L   +T+    G+E   ++VE  K +  +    + V   ++Q W+        VF  + L+         +P    W+QY D+ S  +   + S I+TL  L+ D V+   I  A    + +E    +E   +R W    K P+ V   L L   G           I++F K  P F                                     SAW  Y+   N  +P + P+S++ +L  RF  GDEA + +L       + T   K +A+ ++      WL+ ++ PD +    K  T T      P+   W RY+ A+N   P    T + TL  +Y +  L   L+ A +KG      A ++QA+Q   W+   ++P +V+  L+     T F + P  N WV Y + +  KN          L  T  D  L ++  EA K         +L  E       +G +P  +F  L L  +   +  + L+  W +Y+  F K +P  ++    ML   Y    +  ++    K P T+ +A K++      W   KM+P   + +LH++   +     P    W +Y+K F +"
                },
                {
                  "num": 3,
                  "bit_score": 145.206,
                  "score": 365,
                  "evalue": 8.05912e-32,
                  "identity": 106,
                  "positive": 182,
                  "query_from": 267,
                  "query_to": 650,
                  "hit_from": 82,
                  "hit_to": 516,
                  "align_len": 437,
                  "gaps": 55,
                  "qseq": "KVESALFDFWLNSRETPDKVMDAFKYGTTTQAFLGSPRWKEWERYLSAYNARYPEKKATAIETLTRKYGDAQLLDTLIGASSKGETKTLAAKLQAQQFDRWMNLKESPLDVYNRLRSSYGDTAFFNEPQLNVWVSYMNVFVDKNPSK----------------VDKMFLELGDT------------------FGDMR----LFRVLGEAKKFPNLESTA--------------TKLQMEKASTLFASGKSPEGIFKVLALDNVGDDILSNTLFHKWLAYLQKFNKEHPNNQESWFDMLRISYQPFGVERIIETGRKNPLTRLMAEKVENAYHNYWLDIKMEPKTAFRSLHLDESGEKLLADPKFNTWVQYLKTFNDRYPNEKTTVIDGLRDNSHDIALLRMFSAAKN-DPSTEKLATDLQSALILKWQDAKKTPEEL",
                  "hseq": "KFKTDMLKDWLKKGLITDETFRMLTLGNAADEFLNGSLLSAWATYIKVFNQESPTQQLSLLATLTARFGDEAVSTMVETAKRVPTTKDVANRVQAEQIQHWMTLGKTPDDVFTLLKLNTAKSLFFDQPPVNTWLQYMDNFSKANPGAQFSTIATLRKLYTDDVLAKMIIVAGKNAKTAEAGKNVETALLRTWFNEMKTPTDVIRLLG--LRTPGQTSVAPVLTKYIALFNKVDPRFKTEMLQNWLKRGLITDETFRLLTLGNAADELLNGSMLSAWATYIKVFNQENPTQPMSLLASLTARFGDEAASTMLEAARKTPTTKRLASSIQREQSRHWLSVKKHPDDIFVLLKLNTATSRLFDQPQLNTWVRYVDAFNEANPTSTTTLLSTLRTRYKEDTLAQMLVVARTKGGSVGQTATRIQAEQTKLWLKSNKTPGEV",
                  "midline": "K ++ +   WL      D+       G     FL       W  Y+  +N   P ++ + + TLT ++GD  +   +  A     TK +A ++QA+Q   WM L ++P DV+  L+ +   + FF++P +N W+ YM+ F   NP                  + KM +  G                    F +M+    + R+LG   + P   S A               + + E        G   +  F++L L N  D++L+ ++   W  Y++ FN+E+P    S    L   +       ++E  RK P T+ +A  ++     +WL +K  P   F  L L+ +  +L   P+ NTWV+Y+  FN+  P   TT++  LR    +  L +M   A+    S  + AT +Q+     W  + KTP E+"
                },
                {
                  "num": 4,
                  "bit_score": 144.05,
                  "score": 362,
                  "evalue": 2.39802e-31,
                  "identity": 125,
                  "positive": 205,
                  "query_from": 169,
                  "query_to": 655,
                  "hit_from": 82,
                  "hit_to": 609,
                  "align_len": 538,
                  "gaps": 61,
                  "qseq": "KLEKDQIRFWIATRKDPSVVFEALNLNWAGISIFPKPEFSAWLKYVDDVNARHPKEAPLSIIPTLKQRFSRGDEAGTDVLLKLIANGKATTEAKTVANKVESALFDFWLNSRETPDKVMDAFKYGTTTQAFLGSPRWKEWERYLSAYNARYPEKKATAIETLTRKYGDAQLLDTLIGASSKGETKTLAAKLQAQQFDRWMNLKESPLDV------------------------YNRL--------------RSSYGDTAF------------FNEPQLNVWVSYMNVFVDKNPSKVDKMFLELGDTFGDMRLFRVLGEAKKFPNLESTATKLQMEKASTLFASGKSPEGIFKVLALDNVGDDILSNTLFHKWLAYLQKFNKEHPNNQESWFDMLRISYQPFGVERIIETGR-KNPLTRLMAEKVENAYHNYWLDIKMEPKTAFRSLHLDESGEKLLADPKFNTWVQYLKTFNDRYPNEKTTVIDGLRDNSHDIALLRMFSAAKNDPSTEKLATDLQSALILKWQDAKKTPEELKRVFV",
                  "hseq": "KFKTDMLKDWLKKGLITDETFRMLTLGNAADEFLNGSLLSAWATYIKVFNQESPTQQ-LSLLATLTARF--GDEAVST----MVETAKRVPTTKDVANRVQAEQIQHWMTLGKTPDDVFTLLKLNTAKSLFFDQPPVNTWLQYMDNFSKANPGAQFSTIATLRKLYTDDVLAKMIIVAGKNAKTAEAGKNVETALLRTWFNEMKTPTDVIRLLGLRTPGQTSVAPVLTKYIALFNKVDPRFKTEMLQNWLKRGLITDETFRLLTLGNAADELLNGSMLSAWATYIKVFNQENPTQPMSLLASLTARFGDEAASTMLEAARKTPTTKRLASSIQREQSRHWLSVKKHPDDIFVLLKLNTATSRLFDQPQLNTWVRYVDAFNEANPTSTTTLLSTLRTRYKEDTLAQMLVVARTKGGSVGQTATRIQAEQTKLWLKSNKTPGEVFEMLQLKKLGTNFLSHPIFNAWVKYTDDYRKKNLGTYRSALTTLRKTHSDETLAKLFIEASKVAKTAKMGKRLHAELLREWSLTGATPV---RVFL",
                  "midline": "K + D ++ W+         F  L L  A          SAW  Y+   N   P +  LS++ TL  RF  GDEA +     ++   K     K VAN+V++     W+   +TPD V    K  T    F   P    W +Y+  ++   P  + + I TL + Y D  L   +I A    +T      ++      W N  ++P DV                        +N++              R    D  F             N   L+ W +Y+ VF  +NP++   +   L   FGD     +L  A+K P  +  A+ +Q E++    +  K P+ IF +L L+     +      + W+ Y+  FN+ +P +  +    LR  Y+   + +++   R K       A +++      WL     P   F  L L + G   L+ P FN WV+Y   +  +      + +  LR    D  L ++F  A     T K+   L + L+ +W     TP    RVF+"
                }
              ]
            },
            {
              "num": 451,
              "description": [
                {
                  "id": "ref|XP_067750694.1|",
                  "accession": "XP_067750694",
                  "title": "RxLR effector protein PSR2 [Phytophthora ramorum]",
                  "taxid": 164328,
                  "sciname": "Phytophthora ramorum"
                },
                {
                  "id": "gb|KAH7491214.1|",
                  "accession": "KAH7491214",
                  "title": "RxLR effector protein PSR2 [Phytophthora ramorum]",
                  "taxid": 164328,
                  "sciname": "Phytophthora ramorum"
                }
              ],
              "len": 594,
              "hsps": [
                {
                  "num": 1,
                  "bit_score": 195.282,
                  "score": 495,
                  "evalue": 1.2318e-49,
```
