## Supplementary material for "An effector from the potato late blight pathogen bridges ENTH-domain protein TOL9a to an activated helper NLR to suppress immunity": AVRcap1b_psiblast.txt (part 1 of 2)

```
RID: U58U0A05013	
Job Title:XP_002896931				
Program: BLASTP 
Database: nr All non-redundant GenBank CDS translations+PDB+SwissProt+PIR+PRF excluding environmental samples from WGS projects
Query #1: UNNAMED PROTEIN PRODUCT Query ID: lcl|Query_9026675 Length: 678

Sequences producing significant alignments:
                                                                  Scientific      Common                     Max    Total Query   E    Per.   Acc.                        
Description                                                       Name            Name            Taxid      Score  Score cover Value  Ident  Len        Accession        

secreted RxLR effector peptide protein, putative [Phytophthora... Phytophthora... NA              403677     1389   1389  100%  0.0    100.00 678        XP_002896931.1   
hypothetical protein PInf_006398 [Phytophthora infestans]         Phytophthora... potato late ... 4787       1190   1190  85%   0.0    99.83  579        KAI9984868.1     
secreted RxLR effector peptide protein, putative [Phytophthora... Phytophthora... NA              403677     932    1355  98%   0.0    90.62  508        XP_002896947.1   
hypothetical protein GN958_ATG18931 [Phytophthora infestans]      Phytophthora... potato late ... 4787       783    863   97%   0.0    59.73  609        KAF4131898.1     
hypothetical protein PInf_006409 [Phytophthora infestans]         Phytophthora... potato late ... 4787       742    1091  83%   0.0    89.30  409        KAI9984874.1     
hypothetical protein PInf_006458 [Phytophthora infestans]         Phytophthora... potato late ... 4787       741    1090  83%   0.0    89.05  409        KAI9984904.1     
Putative RxLR effector [Phytophthora palmivora]                   Phytophthora... NA              4796       512    512   98%   7e-169 42.71  721        POM73314.1       
hypothetical protein PHYPSEUDO_014425 [Phytophthora...            Phytophthora... NA              221518     506    506   100%  4e-167 40.71  695        KAG7387331.1     
Avirulence protein (Avh) [Phytophthora palmivora]                 Phytophthora... NA              4796       494    1072  96%   3e-162 43.33  697        POM73220.1       
hypothetical protein F444_13250 [Phytophthora nicotianae P1976]   Phytophthora... NA              1317066    480    480   97%   3e-157 41.39  661        ETO70252.1       
hypothetical protein F444_13225 [Phytophthora nicotianae P1976]   Phytophthora... NA              1317066    477    477   99%   4e-156 39.97  677        ETO70277.1       
hypothetical protein AM587_10010280 [Phytophthora nicotianae]     Phytophthora... black shank ... 4792       477    477   99%   5e-156 39.97  677        KUF78076.1       
hypothetical protein F441_13186 [Phytophthora nicotianae CJ01A1]  Phytophthora... NA              1317063    477    477   97%   5e-156 41.09  661        ETP11285.1       
hypothetical protein F443_22784 [Phytophthora nicotianae P1569]   Phytophthora... NA              1317065    476    476   97%   6e-156 41.24  661        ETI30095.1       
hypothetical protein AM587_10001452 [Phytophthora nicotianae]     Phytophthora... black shank ... 4792       476    476   99%   9e-156 39.97  677        KUF86493.1       
hypothetical protein F443_13150 [Phytophthora nicotianae P1569]   Phytophthora... NA              1317065    476    476   99%   3e-155 39.97  694        ETI41618.1       
hypothetical protein F442_13024 [Phytophthora nicotianae P10297]  Phytophthora... NA              1317064    475    475   99%   4e-155 39.82  677        ETP39517.1       
hypothetical protein PPTG_03195 [Phytophthora nicotianae...       Phytophthora... NA              761204     475    475   99%   4e-155 39.97  691        XP_008894121.1   
hypothetical protein PPTG_03190 [Phytophthora nicotianae...       Phytophthora... NA              761204     475    475   99%   4e-155 39.97  677        XP_008894116.1   
hypothetical protein F441_13107 [Phytophthora nicotianae CJ01A1]  Phytophthora... NA              1317063    475    475   99%   6e-155 39.82  694        ETP11372.1       
hypothetical protein F441_13104 [Phytophthora nicotianae CJ01A1]  Phytophthora... NA              1317063    473    473   99%   2e-154 39.68  677        ETP11375.1       
hypothetical protein L915_12844 [Phytophthora nicotianae]         Phytophthora... black shank ... 4792       473    473   99%   3e-154 39.68  694        ETK81673.1       
Putative RxLR effector [Phytophthora palmivora]                   Phytophthora... NA              4796       470    470   100%  3e-153 39.77  675        POM81594.1       
hypothetical protein P3T76_010363 [Phytophthora citrophthora]     Phytophthora... NA              4793       473    473   95%   7e-153 40.77  785        KAK1935668.1     
hypothetical protein L916_12833 [Phytophthora nicotianae]         Phytophthora... black shank ... 4792       468    468   97%   2e-152 40.63  661        ETL34990.1       
Zinc finger FYVE domain-containing protein 9 [Phytophthora...     Phytophthora... black shank ... 4792       464    648   89%   6e-152 41.74  599        KUF78780.1       
hypothetical protein PHMEG_00020617 [Phytophthora megakarya]      Phytophthora... NA              4795       465    465   100%  2e-151 39.44  672        OWZ07043.1       
hypothetical protein PF003_g11432 [Phytophthora fragariae]        Phytophthora... NA              53985      464    464   99%   7e-151 40.23  682        KAE8905246.1     
hypothetical protein PR002_g5128 [Phytophthora rubi]              Phytophthora... NA              129364     462    462   93%   2e-150 42.01  675        KAE9040125.1     
hypothetical protein PF003_g11424 [Phytophthora fragariae]        Phytophthora... NA              53985      462    462   96%   4e-150 40.40  686        KAE8904971.1     
RxLR128 [Phytophthora capsici]                                    Phytophthora... NA              4784       458    458   98%   1e-148 39.00  669        AMJ52088.1       
hypothetical protein PRNP1_015175 [Phytophthora ramorum]          Phytophthora... sudden oak d... 164328     457    457   99%   5e-148 37.89  677        KAL4140100.1     
hypothetical protein PI125_g12471 [Phytophthora idaei]            Phytophthora... NA              53986      449    449   88%   2e-146 40.64  590        KAG3107710.1     
hypothetical protein V7S43_008604 [Phytophthora oleae]            Phytophthora... NA              2107226    452    452   99%   3e-146 39.21  667        KAL3666352.1     
RxLR effector protein [Phytophthora ramorum]                      Phytophthora... sudden oak d... 164328     451    451   99%   7e-146 37.74  677        XP_067750676.1   
RxLR effector protein [Phytophthora ramorum]                      Phytophthora... sudden oak d... 164328     450    450   99%   1e-145 38.33  677        XP_067739602.1   
hypothetical protein KRP22_014804 [Phytophthora ramorum]          Phytophthora... sudden oak d... 164328     450    450   99%   2e-145 38.03  677        KAL4163225.1     
hypothetical protein F442_13047 [Phytophthora nicotianae P10297]  Phytophthora... NA              1317064    447    447   97%   7e-145 40.27  637        ETP39511.1       
hypothetical protein L916_12788 [Phytophthora nicotianae]         Phytophthora... black shank ... 4792       447    447   100%  2e-144 39.21  673        ETL35040.1       
hypothetical protein F442_13063 [Phytophthora nicotianae P10297]  Phytophthora... NA              1317064    446    446   100%  8e-144 39.21  673        ETP39462.1       
RxLR effector protein [Phytophthora ramorum]                      Phytophthora... sudden oak d... 164328     446    446   99%   8e-144 38.53  681        XP_067739601.1   
hypothetical protein P3T76_010338 [Phytophthora citrophthora]     Phytophthora... NA              4793       445    445   99%   1e-143 38.45  665        KAK1935643.1     
hypothetical protein PRIC2_013817 [Phytophthora ramorum]          Phytophthora... sudden oak d... 164328     444    444   99%   3e-143 37.74  677        KAL4114920.1     
hypothetical protein L917_12636 [Phytophthora nicotianae]         Phytophthora... black shank ... 4792       444    444   100%  4e-143 39.07  673        ETL88274.1       
hypothetical protein PRIC1_014091 [Phytophthora ramorum]          Phytophthora... sudden oak d... 164328     444    444   99%   5e-143 37.59  677        KAL4086387.1     
hypothetical protein PF002_g16504 [Phytophthora fragariae]        Phytophthora... NA              53985      444    444   94%   7e-143 40.28  682        KAE9218429.1     
hypothetical protein V7S43_003977 [Phytophthora oleae]            Phytophthora... NA              2107226    442    692   96%   7e-143 40.15  631        KAL3670791.1     
hypothetical protein P3T76_010383 [Phytophthora citrophthora]     Phytophthora... NA              4793       442    442   99%   2e-142 38.17  674        KAK1935688.1     
hypothetical protein PF003_g9210 [Phytophthora fragariae]         Phytophthora... NA              53985      442    442   94%   3e-142 40.12  682        KAE8906671.1     
hypothetical protein PF007_g16729 [Phytophthora fragariae]        Phytophthora... NA              53985      441    441   94%   4e-142 40.12  682        KAE9097137.1     
hypothetical protein PF003_g9212 [Phytophthora fragariae]         Phytophthora... NA              53985      441    441   93%   5e-142 40.19  683        KAE8906674.1     
hypothetical protein PF003_g9211 [Phytophthora fragariae]         Phytophthora... NA              53985      441    441   93%   6e-142 40.19  683        KAE8906673.1     
hypothetical protein PR003_g953 [Phytophthora rubi]               Phytophthora... NA              129364     439    439   95%   9e-142 39.79  640        KAE9359091.1     
hypothetical protein PRIC2_014638 [Phytophthora ramorum]          Phytophthora... sudden oak d... 164328     439    439   99%   5e-141 37.15  677        KAL4114315.1     
hypothetical protein PF003_g9210 [Phytophthora fragariae]         Phytophthora... NA              53985      435    435   89%   8e-141 40.86  598        KAE8906672.1     
hypothetical protein V7S43_007352 [Phytophthora oleae]            Phytophthora... NA              2107226    434    614   86%   2e-140 40.53  570        KAL3667801.1     
hypothetical protein PF008_g14944 [Phytophthora fragariae]        Phytophthora... NA              53985      434    434   89%   4e-140 40.69  598        KAE9332438.1     
hypothetical protein PF011_g15193 [Phytophthora fragariae]        Phytophthora... NA              53985      435    435   94%   2e-139 39.81  682        KAE8998094.1     
hypothetical protein P3T76_010387 [Phytophthora citrophthora]     Phytophthora... NA              4793       434    434   99%   2e-139 37.83  673        KAK1935692.1     
Avirulence (Avh) protein [Phytophthora megakarya]                 Phytophthora... NA              4795       432    630   88%   2e-139 40.30  601        OWZ00664.1       
hypothetical protein P3T76_010369 [Phytophthora citrophthora]     Phytophthora... NA              4793       430    430   84%   2e-139 40.66  564        KAK1935674.1     
hypothetical protein ON010_g4940 [Phytophthora cinnamomi]         Phytophthora... NA              4785       433    433   99%   5e-139 37.76  675        KAJ8571893.1     
hypothetical protein PR002_g5127 [Phytophthora rubi]              Phytophthora... NA              129364     429    732   88%   1e-138 40.98  584        KAE9040118.1     
hypothetical protein PR003_g13645 [Phytophthora rubi]             Phytophthora... NA              129364     429    732   88%   2e-138 40.98  584        KAE9334190.1     
hypothetical protein P3T76_005375 [Phytophthora citrophthora]     Phytophthora... NA              4793       429    429   93%   2e-137 37.64  657        KAK1943979.1     
hypothetical protein L917_12945 [Phytophthora nicotianae]         Phytophthora... black shank ... 4792       427    427   90%   2e-137 39.74  610        ETL87950.1       
Avirulence (Avh) protein [Phytophthora megakarya]                 Phytophthora... NA              4795       424    595   89%   2e-136 39.77  600        OWZ06972.1       
unnamed protein product [Phytophthora fragariaefolia]             Phytophthora... NA              1490495    422    658   88%   3e-136 40.50  557        GMF30508.1       
hypothetical protein P3T76_005618 [Phytophthora citrophthora]     Phytophthora... NA              4793       426    426   90%   4e-136 39.74  674        KAK1942981.1     
Avirulence (Avh) protein [Phytophthora megakarya]                 Phytophthora... NA              4795       427    570   98%   1e-135 38.72  746        OWZ18603.1       
hypothetical protein ON010_g10805 [Phytophthora cinnamomi]        Phytophthora... NA              4785       424    424   95%   2e-135 39.45  673        KAJ8550267.1     
hypothetical protein PPTG_21237 [Phytophthora nicotianae...       Phytophthora... NA              761204     421    421   100%  2e-134 37.90  645        XP_008894738.1   
Avirulence (Avh) protein [Phytophthora megakarya]                 Phytophthora... NA              4795       417    417   91%   3e-133 36.96  624        OWZ11716.1       
hypothetical protein PR001_g917 [Phytophthora rubi]               Phytophthora... NA              129364     421    705   93%   4e-133 39.41  764        KAE9051982.1     
RxLR effector protein [Phytophthora ramorum]                      Phytophthora... sudden oak d... 164328     419    419   98%   6e-133 36.43  701        XP_067750679.1   
hypothetical protein V7S43_003967 [Phytophthora oleae]            Phytophthora... NA              2107226    413    553   82%   7e-133 41.56  537        KAL3670781.1     
Avh456 [Phytophthora sojae]                                       Phytophthora... NA              67593      417    417   90%   1e-132 38.07  670        AEK81372.1       
hypothetical protein F442_13363 [Phytophthora nicotianae P10297]  Phytophthora... NA              1317064    414    414   93%   1e-132 39.59  596        ETP39162.1       
hypothetical protein P3T76_010352 [Phytophthora citrophthora]     Phytophthora... NA              4793       423    753   99%   2e-132 37.04  895        KAK1935657.1     
hypothetical protein PF003_g9090 [Phytophthora fragariae]         Phytophthora... NA              53985      414    414   100%  1e-131 37.54  676        KAE8906618.1     
hypothetical protein PF003_g9214 [Phytophthora fragariae]         Phytophthora... NA              53985      410    865   88%   2e-131 40.42  570        KAE8906667.1     
Avirulence (Avh) protein [Phytophthora megakarya]                 Phytophthora... NA              4795       411    517   89%   3e-131 38.63  600        OWZ14580.1       
hypothetical protein PF007_g16730 [Phytophthora fragariae]        Phytophthora... NA              53985      410    864   88%   3e-131 40.49  571        KAE9097142.1     
hypothetical protein PInf_018324 [Phytophthora infestans]         Phytophthora... potato late ... 4787       410    464   98%   4e-131 37.79  605        KAI9990759.1     
hypothetical protein PF011_g15194 [Phytophthora fragariae]        Phytophthora... NA              53985      409    865   88%   4e-131 40.25  570        KAE8998101.1     
hypothetical protein PHYSODRAFT_286662 [Phytophthora sojae]       Phytophthora... NA              67593      413    413   90%   4e-131 38.07  670        XP_009531092.1   
Avh456 [Phytophthora sojae]                                       Phytophthora... NA              67593      412    412   90%   5e-131 38.07  670        AEK81373.1       
hypothetical protein PHMEG_00018512 [Phytophthora megakarya]      Phytophthora... NA              4795       412    498   97%   6e-131 37.69  678        OWZ08874.1       
Avh456 [Phytophthora sojae]                                       Phytophthora... NA              67593      411    411   90%   2e-130 37.91  670        AEK81371.1       
hypothetical protein PF009_g16984 [Phytophthora fragariae]        Phytophthora... NA              53985      408    862   88%   2e-130 40.32  571        KAE8933001.1     
hypothetical protein P3T76_002529 [Phytophthora citrophthora]     Phytophthora... NA              4793       410    410   99%   3e-130 37.08  662        KAK1945481.1     
Avirulence (Avh) protein [Phytophthora megakarya]                 Phytophthora... NA              4795       413    1426  93%   4e-130 41.23  765        OWZ01365.1       
hypothetical protein PF011_g18362 [Phytophthora fragariae]        Phytophthora... NA              53985      410    410   100%  4e-130 37.39  676        KAE8990437.1     
hypothetical protein PF001_g15447 [Phytophthora fragariae]        Phytophthora... NA              53985      407    855   88%   5e-130 40.32  571        KAE9299420.1     
hypothetical protein PF008_g14943 [Phytophthora fragariae]        Phytophthora... NA              53985      407    869   88%   6e-130 40.14  571        KAE9332432.1     
Avirulence (Avh) protein [Phytophthora megakarya]                 Phytophthora... NA              4795       409    409   98%   3e-129 36.77  706        OWZ01292.1       
hypothetical protein P3T76_002532 [Phytophthora citrophthora]     Phytophthora... NA              4793       407    407   99%   4e-129 37.41  662        KAK1945484.1     
Avirulence (Avh) protein [Phytophthora megakarya]                 Phytophthora... NA              4795       406    710   98%   5e-129 37.29  634        OWZ15788.1       
hypothetical protein L914_13027 [Phytophthora nicotianae]         Phytophthora... black shank ... 4792       404    404   88%   2e-128 38.64  608        ETM41203.1       
hypothetical protein AM587_10002030 [Phytophthora nicotianae]     Phytophthora... black shank ... 4792       402    402   95%   9e-128 37.63  621        KUF78968.1       
RxLR effector protein [Phytophthora megakarya]                    Phytophthora... NA              4795       404    404   100%  9e-128 35.62  666        OWZ08875.1       
Avirulence (Avh) protein [Phytophthora megakarya]                 Phytophthora... NA              4795       404    404   100%  2e-127 35.92  684        OWY99426.1       
putative RxLR effector [Phytophthora cinnamomi]                   Phytophthora... NA              4785       397    766   84%   2e-126 38.84  569        XP_067787001.1   
hypothetical protein JG688_00016008 [Phytophthora aleatoria]      Phytophthora... NA              2496075    396    396   88%   3e-126 38.13  542        KAG6946503.1     
putative RxLR effector [Phytophthora cinnamomi]                   Phytophthora... NA              4785       397    793   93%   4e-126 40.56  569        XP_067782888.1   
hypothetical protein V7S43_003955 [Phytophthora oleae]            Phytophthora... NA              2107226    396    396   99%   7e-125 36.83  646        KAL3670767.1     
hypothetical protein F443_13496 [Phytophthora nicotianae P1569]   Phytophthora... NA              1317065    391    688   92%   1e-124 41.12  532        ETI41266.1       
hypothetical protein P3T76_010365 [Phytophthora citrophthora]     Phytophthora... NA              4793       384    1003  87%   5e-122 40.70  512        KAK1935670.1     
hypothetical protein GQ600_11950 [Phytophthora cactorum]          Phytophthora... NA              29920      386    386   100%  6e-122 36.90  577        KAF1793540.1     
hypothetical protein GN958_ATG04628 [Phytophthora infestans]      Phytophthora... potato late ... 4787       385    385   94%   1e-121 36.52  558        KAF4146153.1     
hypothetical protein PHMEG_00031140 [Phytophthora megakarya]      Phytophthora... NA              4795       387    387   94%   2e-121 36.45  643        OWY98161.1       
hypothetical protein PR003_g28078 [Phytophthora rubi]             Phytophthora... NA              129364     385    699   95%   3e-121 38.36  593        KAE9280002.1     
Avirulence (Avh) protein [Phytophthora megakarya]                 Phytophthora... NA              4795       385    385   95%   1e-120 36.68  665        OWZ21489.1       
hypothetical protein PRIC2_014637 [Phytophthora ramorum]          Phytophthora... sudden oak d... 164328     391    788   99%   2e-120 38.54  862        KAL4114314.1     
hypothetical protein PHMEG_00024895 [Phytophthora megakarya]      Phytophthora... NA              4795       376    788   89%   8e-119 40.38  522        OWZ03385.1       
hypothetical protein PF004_g19856 [Phytophthora fragariae]        Phytophthora... NA              53985      373    791   88%   4e-117 37.48  568        KAE9197349.1     
hypothetical protein PRNP1_015174 [Phytophthora ramorum]          Phytophthora... sudden oak d... 164328     382    697   99%   5e-117 37.01  859        KAL4140099.1     
hypothetical protein ON010_g203 [Phytophthora cinnamomi]          Phytophthora... NA              4785       377    945   94%   5e-117 39.15  709        KAJ8579001.1     
hypothetical protein F444_13559 [Phytophthora nicotianae P1976]   Phytophthora... NA              1317066    369    369   91%   5e-116 37.86  543        ETO69928.1       
Avirulence (Avh) protein [Phytophthora megakarya]                 Phytophthora... NA              4795       370    607   88%   6e-116 38.58  556        OWY94602.1       
hypothetical protein PF009_g17266 [Phytophthora fragariae]        Phytophthora... NA              53985      370    785   88%   7e-116 37.30  568        KAE8932708.1     
hypothetical protein GN958_ATG17482 [Phytophthora infestans]      Phytophthora... potato late ... 4787       372    372   99%   7e-116 36.35  622        KAF4133361.1     
hypothetical protein PRIC1_014090 [Phytophthora ramorum]          Phytophthora... sudden oak d... 164328     375    765   100%  1e-114 37.18  862        KAL4086386.1     
hypothetical protein PF002_g18884 [Phytophthora fragariae]        Phytophthora... NA              53985      369    369   100%  2e-114 36.30  654        KAE9210225.1     
Avirulence (Avh) protein [Phytophthora megakarya]                 Phytophthora... NA              4795       367    512   96%   5e-114 37.48  609        OWZ09200.1       
hypothetical protein PF003_g9080 [Phytophthora fragariae]         Phytophthora... NA              53985      365    490   90%   4e-113 37.18  638        KAE8906901.1     
RXLR effector family protein, putative [Phytophthora infestans... Phytophthora... NA              403677     353    617   86%   5e-113 57.76  304        XP_002896928.1   
hypothetical protein PF010_g20992 [Phytophthora fragariae]        Phytophthora... NA              53985      359    1025  87%   4e-112 37.92  525        KAE9084035.1     
hypothetical protein PF003_g11489 [Phytophthora fragariae]        Phytophthora... NA              53985      358    1026  87%   6e-112 37.74  525        KAE8904794.1     
hypothetical protein PF003_g11434 [Phytophthora fragariae]        Phytophthora... NA              53985      367    482   99%   7e-112 36.22  826        KAE8905248.1     
hypothetical protein L915_13185 [Phytophthora nicotianae]         Phytophthora... black shank ... 4792       357    593   92%   8e-112 39.09  499        ETK81316.1       
Avirulence (Avh) protein [Phytophthora megakarya]                 Phytophthora... NA              4795       357    666   87%   1e-111 39.49  515        OWZ01013.1       
hypothetical protein PInf_006393 [Phytophthora infestans]         Phytophthora... potato late ... 4787       348    510   82%   2e-111 62.90  284        KAI9984863.1     
hypothetical protein PF011_g18051 [Phytophthora fragariae]        Phytophthora... NA              53985      367    441   99%   5e-111 36.22  911        KAE8991164.1     
hypothetical protein PF011_g19826 [Phytophthora fragariae]        Phytophthora... NA              53985      355    1016  87%   8e-111 37.55  525        KAE8986839.1     
hypothetical protein PF011_g21079 [Phytophthora fragariae]        Phytophthora... NA              53985      356    649   96%   2e-110 36.92  586        KAE8983669.1     
hypothetical protein PF003_g11458 [Phytophthora fragariae]        Phytophthora... NA              53985      355    648   96%   5e-110 36.75  586        KAE8904706.1     
hypothetical protein DVH05_000446 [Phytophthora capsici]          Phytophthora... NA              4784       351    721   80%   1e-109 41.12  495        KAG1712706.1     
hypothetical protein L917_12596 [Phytophthora nicotianae]         Phytophthora... black shank ... 4792       350    818   91%   2e-109 41.01  457        ETL88316.1       
Avirulence (Avh) protein [Phytophthora megakarya]                 Phytophthora... NA              4795       363    821   100%  3e-109 35.24  940        OWZ14573.1       
RxLR effector protein [Phytophthora megakarya]                    Phytophthora... NA              4795       354    564   96%   6e-109 36.02  647        OWZ21490.1       
Avirulence (Avh) protein [Phytophthora megakarya]                 Phytophthora... NA              4795       356    356   95%   1e-108 34.76  730        OWZ19825.1       
hypothetical protein P3T76_010337 [Phytophthora citrophthora]     Phytophthora... NA              4793       371    1582  98%   1e-107 36.44  1857       KAK1935642.1     
LOW QUALITY PROTEIN: Hypothetical protein PHPALM_2167...          Phytophthora... NA              4796       352    968   86%   2e-107 44.61  679        POM80045.1       
Avirulence (Avh) protein [Phytophthora megakarya]                 Phytophthora... NA              4795       343    934   87%   3e-107 43.21  438        OWY99332.1       
hypothetical protein L914_12738 [Phytophthora nicotianae]         Phytophthora... black shank ... 4792       344    855   95%   2e-106 38.34  516        ETM41491.1       
hypothetical protein PHMEG_0005691 [Phytophthora megakarya]       Phytophthora... NA              4795       347    850   91%   4e-105 37.35  741        OWZ19972.1       
hypothetical protein PF008_g19803 [Phytophthora fragariae]        Phytophthora... NA              53985      342    662   96%   9e-105 36.32  602        KAE9313176.1     
hypothetical protein JG687_00019335 [Phytophthora cactorum]       Phytophthora... NA              29920      339    862   90%   1e-104 38.21  523        KAG6941967.1     
hypothetical protein GQ600_6026 [Phytophthora cactorum]           Phytophthora... NA              29920      339    862   90%   2e-104 38.21  533        KAF1790987.1     
hypothetical protein AM588_10000871 [Phytophthora nicotianae]     Phytophthora... black shank ... 4792       335    514   91%   1e-103 35.74  495        KUF85272.1       
hypothetical protein PI126_g13030 [Phytophthora idaei]            Phytophthora... NA              53986      334    725   83%   3e-103 38.20  472        KAG3147023.1     
hypothetical protein GN958_ATG06244 [Phytophthora infestans]      Phytophthora... potato late ... 4787       334    730   95%   1e-102 36.97  538        KAF4144564.1     
Avirulence (Avh) protein [Phytophthora megakarya]                 Phytophthora... NA              4795       332    561   88%   5e-102 37.77  511        OWY99260.1       
hypothetical protein PF007_g25268 [Phytophthora fragariae]        Phytophthora... NA              53985      333    649   96%   3e-101 36.15  602        KAE9074789.1     
hypothetical protein PF004_g18882 [Phytophthora fragariae]        Phytophthora... NA              53985      333    647   96%   4e-101 36.15  602        KAE9200850.1     
hypothetical protein PR002_g20597 [Phytophthora rubi]             Phytophthora... NA              129364     332    628   92%   4e-101 35.86  589        KAE8992269.1     
hypothetical protein PF010_g19379 [Phytophthora fragariae]        Phytophthora... NA              53985      331    647   87%   1e-100 37.55  596        KAE9088440.1     
hypothetical protein PF009_g24953 [Phytophthora fragariae]        Phytophthora... NA              53985      331    647   87%   2e-100 37.55  596        KAE8924823.1     
LOW QUALITY PROTEIN: Hypothetical protein PHPALM_37547...         Phytophthora... NA              4796       323    694   89%   6e-99  39.61  464        POM57885.1       
hypothetical protein GN958_ATG04638 [Phytophthora infestans]      Phytophthora... potato late ... 4787       319    763   98%   3e-97  37.85  488        KAF4146163.1     
hypothetical protein AM587_10003442 [Phytophthora nicotianae]     Phytophthora... black shank ... 4792       324    491   100%  3e-97  34.85  647        KUF84530.1       
hypothetical protein PHPALM_29608 [Phytophthora palmivora]        Phytophthora... NA              4796       315    523   83%   6e-97  41.72  399        POM61384.1       
hypothetical protein GQ600_3681 [Phytophthora cactorum]           Phytophthora... NA              29920      318    512   86%   5e-96  35.33  572        KAF1785298.1     
hypothetical protein F443_13147 [Phytophthora nicotianae P1569]   Phytophthora... NA              1317065    313    903   97%   1e-94  36.13  503        ETI41633.1       
hypothetical protein PF009_g20907 [Phytophthora fragariae]        Phytophthora... NA              53985      311    618   84%   3e-94  36.99  476        KAE8928973.1     
hypothetical protein PC121_g23898 [Phytophthora cactorum]         Phytophthora... NA              29920      308    800   87%   2e-93  41.62  460        KAG3038530.1     
hypothetical protein Pcac1_g14448 [Phytophthora cactorum]         Phytophthora... NA              29920      308    799   87%   2e-93  41.62  460        KAG2774635.1     
hypothetical protein PC120_g26450 [Phytophthora cactorum]         Phytophthora... NA              29920      306    798   87%   1e-92  41.37  460        KAG2971442.1     
hypothetical protein GN958_ATG18943 [Phytophthora infestans]      Phytophthora... potato late ... 4787       293    525   86%   1e-90  61.28  236        KAF4131910.1     
hypothetical protein F443_13550 [Phytophthora nicotianae P1569]   Phytophthora... NA              1317065    299    610   85%   3e-90  37.02  451        ETI41221.1       
Avirulence (Avh) protein [Phytophthora megakarya]                 Phytophthora... NA              4795       301    772   98%   6e-90  34.01  536        OWY99973.1       
Avirulence (Avh) protein [Phytophthora megakarya]                 Phytophthora... NA              4795       298    721   89%   1e-89  37.28  449        OWY93538.1       
hypothetical protein JG688_00008282 [Phytophthora aleatoria]      Phytophthora... NA              2496075    295    998   85%   1e-89  41.15  375        KAG6963132.1     
unnamed protein product [Phytophthora fragariaefolia]             Phytophthora... NA              1490495    294    590   83%   2e-89  44.29  354        GMF49552.1       
hypothetical protein F441_13485 [Phytophthora nicotianae CJ01A1]  Phytophthora... NA              1317063    297    610   85%   2e-89  36.81  451        ETP10989.1       
hypothetical protein L915_13237 [Phytophthora nicotianae]         Phytophthora... black shank ... 4792       296    610   85%   4e-89  36.81  451        ETK81266.1       
hypothetical protein PF009_g25334 [Phytophthora fragariae]        Phytophthora... NA              53985      292    686   86%   1e-86  37.39  523        KAE8924435.1     
Avirulence (Avh) protein [Phytophthora megakarya]                 Phytophthora... NA              4795       288    663   87%   4e-86  36.16  445        OWZ16299.1       
hypothetical protein PInf_021535 [Phytophthora infestans]         Phytophthora... potato late ... 4787       286    554   86%   7e-86  36.36  400        KAI9990507.1     
hypothetical protein P3T76_010341 [Phytophthora citrophthora]     Phytophthora... NA              4793       285    618   80%   5e-85  38.65  420        KAK1935646.1     
Avirulence (Avh) protein [Phytophthora megakarya]                 Phytophthora... NA              4795       286    523   87%   9e-85  36.93  465        OWY97791.1       
hypothetical protein GQ600_3682 [Phytophthora cactorum]           Phytophthora... NA              29920      285    647   95%   9e-85  36.94  459        KAF1785299.1     
hypothetical protein L917_12677 [Phytophthora nicotianae]         Phytophthora... black shank ... 4792       278    481   87%   6e-84  45.74  322        ETL88228.1       
unnamed protein product [Phytophthora fragariaefolia]             Phytophthora... NA              1490495    285    644   91%   1e-83  39.23  527        GMF60828.1       
unnamed protein product [Phytophthora lilii]                      Phytophthora... NA              2077276    291    735   93%   2e-83  30.11  755        GMF27326.1       
hypothetical protein PR001_g14671 [Phytophthora rubi]             Phytophthora... NA              129364     277    633   90%   3e-83  44.41  337        KAE9016373.1     
hypothetical protein L916_12749 [Phytophthora nicotianae]         Phytophthora... black shank ... 4792       272    643   89%   1e-81  44.95  318        ETL35084.1       
RxLR effector protein [Phytophthora megakarya]                    Phytophthora... NA              4795       276    610   89%   1e-81  35.84  437        OWZ00742.1       
unnamed protein product [Phytophthora lilii]                      Phytophthora... NA              2077276    282    774   98%   2e-81  28.30  638        GMF31398.1       
hypothetical protein PF002_g23382 [Phytophthora fragariae]        Phytophthora... NA              53985      273    554   86%   7e-81  35.36  391        KAE9195227.1     
hypothetical protein L916_12752 [Phytophthora nicotianae]         Phytophthora... black shank ... 4792       270    686   89%   8e-81  46.26  304        ETL35079.1       
hypothetical protein GN958_ATG18922 [Phytophthora infestans]      Phytophthora... potato late ... 4787       263    495   76%   1e-80  89.36  142        KAF4131889.1     
hypothetical protein F444_13606 [Phytophthora nicotianae P1976]   Phytophthora... NA              1317066    273    614   84%   2e-80  36.30  422        ETO69881.1       
hypothetical protein PHMEG_00021071 [Phytophthora megakarya]      Phytophthora... NA              4795       275    620   85%   3e-80  38.41  508        OWZ06647.1       
hypothetical protein L914_12661 [Phytophthora nicotianae]         Phytophthora... black shank ... 4792       268    687   89%   4e-80  45.92  304        ETM41578.1       
suppressor of RNA silencing [Phytophthora infestans]              Phytophthora... potato late ... 4787       281    467   91%   5e-80  30.35  760        ANW82099.1       
suppressor of RNA silencing [Phytophthora infestans]              Phytophthora... potato late ... 4787       281    467   91%   6e-80  30.35  760        ANW82096.1       
hypothetical protein PF007_g23046 [Phytophthora fragariae]        Phytophthora... NA              53985      269    609   85%   7e-80  40.47  358        KAE9080448.1     
hypothetical protein PR002_g3894 [Phytophthora rubi]              Phytophthora... NA              129364     276    472   93%   8e-80  32.85  576        KAE9042481.1     
hypothetical protein PInf_008317 [Phytophthora infestans]         Phytophthora... potato late ... 4787       278    464   91%   1e-79  30.19  692        KAI9982380.1     
suppressor of RNA silencing [Phytophthora infestans]              Phytophthora... potato late ... 4787       280    467   91%   1e-79  30.35  760        ANW82095.1       
hypothetical protein PR001_g3707 [Phytophthora rubi]              Phytophthora... NA              129364     275    471   93%   2e-79  32.79  576        KAE9048759.1     
secreted RxLR effector peptide protein, putative [Phytophthora... Phytophthora... NA              403677     280    466   91%   2e-79  30.19  760        XP_002898309.1   
hypothetical protein GN958_ATG16540 [Phytophthora infestans]      Phytophthora... potato late ... 4787       280    466   91%   2e-79  30.19  760        KAF4134240.1     
hypothetical protein GN244_ATG00678 [Phytophthora infestans]      Phytophthora... potato late ... 4787       279    464   91%   3e-79  30.19  741        KAF4046850.1     
suppressor of RNA silencing [Phytophthora infestans]              Phytophthora... potato late ... 4787       279    466   91%   3e-79  30.19  760        ANW82105.1       
suppressor of RNA silencing [Phytophthora infestans]              Phytophthora... potato late ... 4787       279    465   91%   3e-79  30.35  760        ANW82097.1       
suppressor of RNA silencing [Phytophthora infestans]              Phytophthora... potato late ... 4787       278    703   97%   1e-78  29.76  760        ANW82102.1       
suppressor of RNA silencing [Phytophthora infestans]              Phytophthora... potato late ... 4787       278    462   91%   1e-78  30.19  760        ANW82106.1       
Chain B, RxLR effector protein PSR2 [Phytophthora sojae]          Phytophthora... NA              67593      273    445   86%   2e-78  29.38  612        7XVK_B           
hypothetical protein PHYSODRAFT_289089 [Phytophthora sojae]       Phytophthora... NA              67593      275    447   91%   2e-78  29.26  670        XP_009538063.1   
hypothetical protein PR001_g28545 [Phytophthora rubi]             Phytophthora... NA              129364     267    548   87%   3e-78  36.93  424        KAE8966002.1     
suppressor of RNA silencing [Phytophthora infestans]              Phytophthora... potato late ... 4787       276    460   91%   4e-78  30.03  760        ANW82104.1       
suppressor of RNA silencing [Phytophthora infestans]              Phytophthora... potato late ... 4787       276    460   91%   4e-78  29.87  760        ANW82103.1       
suppressor of RNA silencing [Phytophthora infestans]              Phytophthora... potato late ... 4787       276    463   91%   4e-78  29.87  760        ANW82100.1       
hypothetical protein PC122_g16563 [Phytophthora cactorum]         Phytophthora... NA              29920      265    571   81%   6e-78  35.24  389        KAG3069433.1     
hypothetical protein PPTG_03272 [Phytophthora nicotianae...       Phytophthora... NA              761204     277    1325  98%   1e-77  30.55  866        XP_008894197.1   
hypothetical protein PPTG_03270 [Phytophthora nicotianae...       Phytophthora... NA              761204     277    1113  98%   2e-77  30.55  866        XP_008894195.1   
suppressor of RNA silencing [Phytophthora infestans]              Phytophthora... potato late ... 4787       275    458   91%   2e-77  30.03  760        ANW82094.1       
hypothetical protein PR001_g2889 [Phytophthora rubi]              Phytophthora... NA              129364     272    591   97%   2e-77  30.03  669        KAE9049896.1     
hypothetical protein PR003_g18018 [Phytophthora rubi]             Phytophthora... NA              129364     272    588   97%   2e-77  30.03  669        KAE9319229.1     
hypothetical protein PF004_g21798 [Phytophthora fragariae]        Phytophthora... NA              53985      267    627   86%   2e-77  35.33  504        KAE9190788.1     
hypothetical protein PC121_g16150 [Phytophthora cactorum]         Phytophthora... NA              29920      263    569   81%   3e-77  35.01  389        KAG3054707.1     
hypothetical protein PF010_g26844 [Phytophthora fragariae]        Phytophthora... NA              53985      265    711   96%   6e-77  36.18  460        KAE9068976.1     
hypothetical protein AM587_10001005 [Phytophthora nicotianae]     Phytophthora... black shank ... 4792       260    666   91%   8e-77  44.15  335        KUF76497.1       
hypothetical protein F441_13432 [Phytophthora nicotianae CJ01A1]  Phytophthora... NA              1317063    260    666   91%   9e-77  44.15  335        ETP11030.1       
hypothetical protein L916_13071 [Phytophthora nicotianae]         Phytophthora... black shank ... 4792       260    666   91%   9e-77  44.15  336        ETL34741.1       
hypothetical protein PF011_g11939 [Phytophthora fragariae]        Phytophthora... NA              53985      269    580   97%   3e-76  30.03  663        KAE9005670.1     
hypothetical protein Pcac1_g1525 [Phytophthora cactorum]          Phytophthora... NA              29920      256    497   86%   3e-76  51.60  261        KAG2790221.1     
hypothetical protein PF003_g27335 [Phytophthora fragariae]        Phytophthora... NA              53985      268    578   97%   5e-76  30.12  655        KAE8888827.1     
hypothetical protein PF010_g17128 [Phytophthora fragariae]        Phytophthora... NA              53985      265    454   93%   8e-76  32.44  574        KAE9094389.1     
hypothetical protein L917_11457 [Phytophthora nicotianae]         Phytophthora... black shank ... 4792       258    603   90%   1e-75  44.15  349        ETL89635.1       
hypothetical protein PInf_018079 [Phytophthora infestans]         Phytophthora... potato late ... 4787       258    520   96%   3e-75  34.59  395        KAI9990525.1     
hypothetical protein PC118_g12215 [Phytophthora cactorum]         Phytophthora... NA              29920      253    488   86%   4e-75  51.20  261        KAG2978524.1     
hypothetical protein PR002_g15182 [Phytophthora rubi]             Phytophthora... NA              129364     253    584   90%   5e-75  47.46  277        KAE9011124.1     
hypothetical protein PHMEG_00030765 [Phytophthora megakarya]      Phytophthora... NA              4795       257    441   91%   6e-75  36.49  392        OWY98467.1       
unnamed protein product [Phytophthora fragariaefolia]             Phytophthora... NA              1490495    253    514   81%   7e-75  48.72  277        GMF40271.1       
Chain A, Avh146 [Phytophthora sojae]                              Phytophthora... NA              67593      264    428   86%   8e-75  29.21  612        5GNC_A           
hypothetical protein PC118_g15280 [Phytophthora cactorum]         Phytophthora... NA              29920      257    552   82%   8e-75  34.55  384        KAG2973179.1     
hypothetical protein ON010_g17351 [Phytophthora cinnamomi]        Phytophthora... NA              4785       262    589   86%   8e-75  30.83  549        KAJ8523767.1     
hypothetical protein PR003_g13647 [Phytophthora rubi]             Phytophthora... NA              129364     254    489   88%   1e-74  44.23  308        KAE9334192.1     
hypothetical protein AM587_10002228 [Phytophthora nicotianae]     Phytophthora... black shank ... 4792       267    689   92%   1e-74  28.18  765        KUG00821.1       
hypothetical protein PR001_g3582 [Phytophthora rubi]              Phytophthora... NA              129364     253    488   88%   2e-74  46.02  308        KAE9049094.1     
hypothetical protein PR003_g15723 [Phytophthora rubi]             Phytophthora... NA              129364     252    582   90%   3e-74  47.31  289        KAE9328729.1     
hypothetical protein PPTG_03476 [Phytophthora nicotianae...       Phytophthora... NA              761204     255    602   90%   3e-74  42.90  371        XP_008894398.1   
hypothetical protein DVH05_012422 [Phytophthora capsici]          Phytophthora... NA              4784       257    612   90%   1e-73  33.13  482        KAG1699988.1     
hypothetical protein C6341_g5790 [Phytophthora cactorum]          Phytophthora... NA              29920      261    499   87%   2e-73  27.30  678        KAG3182758.1     
hypothetical protein PPTG_15594 [Phytophthora nicotianae...       Phytophthora... NA              761204     261    655   91%   5e-73  27.87  702        XP_008911097.1   
hypothetical protein DVH05_000460 [Phytophthora capsici]          Phytophthora... NA              4784       254    712   90%   9e-73  33.13  482        KAG1712720.1     

Alignments:

>secreted RxLR effector peptide protein, putative [Phytophthora infestans T30-4]
Sequence ID: XP_002896931.1 Length: 678
>RecName: Full=RxLR effector protein PITG_16705; Flags: Precursor [Phytophthora infestans T30-4]
Sequence ID: D0NVF3.1 Length: 678
>secreted RxLR effector peptide protein, putative [Phytophthora infestans T30-4]
Sequence ID: EEY66630.1 Length: 678
>hypothetical protein GN958_ATG18937 [Phytophthora infestans]
Sequence ID: KAF4131904.1 Length: 678 
Range 1: 1 to 678

Score:1389 bits(3594), Expect:0.0, 
Method:Compositional matrix adjust., 
Identities:678/678(100%), Positives:678/678(100%), Gaps:0/678(0%)

Query  1    MHLFFLTAVAFVITSVSVDASVAKDPRGHAPNRTEVDTVNASSSTRLLRKNSTVDLVGEE  60
            MHLFFLTAVAFVITSVSVDASVAKDPRGHAPNRTEVDTVNASSSTRLLRKNSTVDLVGEE
Sbjct  1    MHLFFLTAVAFVITSVSVDASVAKDPRGHAPNRTEVDTVNASSSTRLLRKNSTVDLVGEE  60

Query  61   RAPSIVENIKALVKSSAVTPAKLQQWLDERLPAGLVFKNMNLDEPNIFSLLHEPNFAKWV  120
            RAPSIVENIKALVKSSAVTPAKLQQWLDERLPAGLVFKNMNLDEPNIFSLLHEPNFAKWV
Sbjct  61   RAPSIVENIKALVKSSAVTPAKLQQWLDERLPAGLVFKNMNLDEPNIFSLLHEPNFAKWV  120

Query  121  QYADDLSAKSSHKESSVISTLTSLHGDKVVYDTIQAAKLYPQLSELALKLEKDQIRFWIA  180
            QYADDLSAKSSHKESSVISTLTSLHGDKVVYDTIQAAKLYPQLSELALKLEKDQIRFWIA
Sbjct  121  QYADDLSAKSSHKESSVISTLTSLHGDKVVYDTIQAAKLYPQLSELALKLEKDQIRFWIA  180

Query  181  TRKDPSVVFEALNLNWAGISIFPKPEFSAWLKYVDDVNARHPKEAPLSIIPTLKQRFSRG  240
            TRKDPSVVFEALNLNWAGISIFPKPEFSAWLKYVDDVNARHPKEAPLSIIPTLKQRFSRG
Sbjct  181  TRKDPSVVFEALNLNWAGISIFPKPEFSAWLKYVDDVNARHPKEAPLSIIPTLKQRFSRG  240

Query  241  DEAGTDVLLKLIANGKATTEAKTVANKVESALFDFWLNSRETPDKVMDAFKYGTTTQAFL  300
            DEAGTDVLLKLIANGKATTEAKTVANKVESALFDFWLNSRETPDKVMDAFKYGTTTQAFL
Sbjct  241  DEAGTDVLLKLIANGKATTEAKTVANKVESALFDFWLNSRETPDKVMDAFKYGTTTQAFL  300

Query  301  GSPRWKEWERYLSAYNARYPEKKATAIETLTRKYGDAQLLDTLIGASSKGETKTLAAKLQ  360
            GSPRWKEWERYLSAYNARYPEKKATAIETLTRKYGDAQLLDTLIGASSKGETKTLAAKLQ
Sbjct  301  GSPRWKEWERYLSAYNARYPEKKATAIETLTRKYGDAQLLDTLIGASSKGETKTLAAKLQ  360

Query  361  AQQFDRWMNLKESPLDVYNRLRSSYGDTAFFNEPQLNVWVSYMNVFVDKNPSKVDKMFLE  420
            AQQFDRWMNLKESPLDVYNRLRSSYGDTAFFNEPQLNVWVSYMNVFVDKNPSKVDKMFLE
Sbjct  361  AQQFDRWMNLKESPLDVYNRLRSSYGDTAFFNEPQLNVWVSYMNVFVDKNPSKVDKMFLE  420

Query  421  LGDTFGDMRLFRVLGEAKKFPNLESTATKLQMEKASTLFASGKSPEGIFKVLALDNVGDD  480
            LGDTFGDMRLFRVLGEAKKFPNLESTATKLQMEKASTLFASGKSPEGIFKVLALDNVGDD
Sbjct  421  LGDTFGDMRLFRVLGEAKKFPNLESTATKLQMEKASTLFASGKSPEGIFKVLALDNVGDD  480

Query  481  ILSNTLFHKWLAYLQKFNKEHPNNQESWFDMLRISYQPFGVERIIETGRKNPLTRLMAEK  540
            ILSNTLFHKWLAYLQKFNKEHPNNQESWFDMLRISYQPFGVERIIETGRKNPLTRLMAEK
Sbjct  481  ILSNTLFHKWLAYLQKFNKEHPNNQESWFDMLRISYQPFGVERIIETGRKNPLTRLMAEK  540

Query  541  VENAYHNYWLDIKMEPKTAFRSLHLDESGEKLLADPKFNTWVQYLKTFNDRYPNEKTTVI  600
            VENAYHNYWLDIKMEPKTAFRSLHLDESGEKLLADPKFNTWVQYLKTFNDRYPNEKTTVI
Sbjct  541  VENAYHNYWLDIKMEPKTAFRSLHLDESGEKLLADPKFNTWVQYLKTFNDRYPNEKTTVI  600

Query  601  DGLRDNSHDIALLRMFSAAKNDPSTEKLATDLQSALILKWQDAKKTPEELKRVFVGVPAA  660
            DGLRDNSHDIALLRMFSAAKNDPSTEKLATDLQSALILKWQDAKKTPEELKRVFVGVPAA
Sbjct  601  DGLRDNSHDIALLRMFSAAKNDPSTEKLATDLQSALILKWQDAKKTPEELKRVFVGVPAA  660

Query  661  DEMLDRYIKLLAVASSTP  678
            DEMLDRYIKLLAVASSTP
Sbjct  661  DEMLDRYIKLLAVASSTP  678


>hypothetical protein PInf_006398 [Phytophthora infestans]
Sequence ID: KAI9984868.1 Length: 579
Range 1: 1 to 579

Score:1190 bits(3078), Expect:0.0, 
Method:Compositional matrix adjust., 
Identities:578/579(99%), Positives:578/579(99%), Gaps:0/579(0%)

Query  100  MNLDEPNIFSLLHEPNFAKWVQYADDLSAKSSHKESSVISTLTSLHGDKVVYDTIQAAKL  159
            MNLDEPNIFSLLHEPNFAKWVQYADDLSAKSSHKESSVISTLTSLHGDK VYDTIQAAKL
Sbjct  1    MNLDEPNIFSLLHEPNFAKWVQYADDLSAKSSHKESSVISTLTSLHGDKAVYDTIQAAKL  60

Query  160  YPQLSELALKLEKDQIRFWIATRKDPSVVFEALNLNWAGISIFPKPEFSAWLKYVDDVNA  219
            YPQLSELALKLEKDQIRFWIATRKDPSVVFEALNLNWAGISIFPKPEFSAWLKYVDDVNA
Sbjct  61   YPQLSELALKLEKDQIRFWIATRKDPSVVFEALNLNWAGISIFPKPEFSAWLKYVDDVNA  120

Query  220  RHPKEAPLSIIPTLKQRFSRGDEAGTDVLLKLIANGKATTEAKTVANKVESALFDFWLNS  279
            RHPKEAPLSIIPTLKQRFSRGDEAGTDVLLKLIANGKATTEAKTVANKVESALFDFWLNS
Sbjct  121  RHPKEAPLSIIPTLKQRFSRGDEAGTDVLLKLIANGKATTEAKTVANKVESALFDFWLNS  180

Query  280  RETPDKVMDAFKYGTTTQAFLGSPRWKEWERYLSAYNARYPEKKATAIETLTRKYGDAQL  339
            RETPDKVMDAFKYGTTTQAFLGSPRWKEWERYLSAYNARYPEKKATAIETLTRKYGDAQL
Sbjct  181  RETPDKVMDAFKYGTTTQAFLGSPRWKEWERYLSAYNARYPEKKATAIETLTRKYGDAQL  240

Query  340  LDTLIGASSKGETKTLAAKLQAQQFDRWMNLKESPLDVYNRLRSSYGDTAFFNEPQLNVW  399
            LDTLIGASSKGETKTLAAKLQAQQFDRWMNLKESPLDVYNRLRSSYGDTAFFNEPQLNVW
Sbjct  241  LDTLIGASSKGETKTLAAKLQAQQFDRWMNLKESPLDVYNRLRSSYGDTAFFNEPQLNVW  300

Query  400  VSYMNVFVDKNPSKVDKMFLELGDTFGDMRLFRVLGEAKKFPNLESTATKLQMEKASTLF  459
            VSYMNVFVDKNPSKVDKMFLELGDTFGDMRLFRVLGEAKKFPNLESTATKLQMEKASTLF
Sbjct  301  VSYMNVFVDKNPSKVDKMFLELGDTFGDMRLFRVLGEAKKFPNLESTATKLQMEKASTLF  360

Query  460  ASGKSPEGIFKVLALDNVGDDILSNTLFHKWLAYLQKFNKEHPNNQESWFDMLRISYQPF  519
            ASGKSPEGIFKVLALDNVGDDILSNTLFHKWLAYLQKFNKEHPNNQESWFDMLRISYQPF
Sbjct  361  ASGKSPEGIFKVLALDNVGDDILSNTLFHKWLAYLQKFNKEHPNNQESWFDMLRISYQPF  420

Query  520  GVERIIETGRKNPLTRLMAEKVENAYHNYWLDIKMEPKTAFRSLHLDESGEKLLADPKFN  579
            GVERIIETGRKNPLTRLMAEKVENAYHNYWLDIKMEPKTAFRSLHLDESGEKLLADPKFN
Sbjct  421  GVERIIETGRKNPLTRLMAEKVENAYHNYWLDIKMEPKTAFRSLHLDESGEKLLADPKFN  480

Query  580  TWVQYLKTFNDRYPNEKTTVIDGLRDNSHDIALLRMFSAAKNDPSTEKLATDLQSALILK  639
            TWVQYLKTFNDRYPNEKTTVIDGLRDNSHDIALLRMFSAAKNDPSTEKLATDLQSALILK
Sbjct  481  TWVQYLKTFNDRYPNEKTTVIDGLRDNSHDIALLRMFSAAKNDPSTEKLATDLQSALILK  540

Query  640  WQDAKKTPEELKRVFVGVPAADEMLDRYIKLLAVASSTP  678
            WQDAKKTPEELKRVFVGVPAADEMLDRYIKLLAVASSTP
Sbjct  541  WQDAKKTPEELKRVFVGVPAADEMLDRYIKLLAVASSTP  579


>secreted RxLR effector peptide protein, putative [Phytophthora infestans T30-4]
Sequence ID: XP_002896947.1 Length: 508
>secreted RxLR effector peptide protein, putative [Phytophthora infestans T30-4]
Sequence ID: EEY66646.1 Length: 508
>hypothetical protein GN958_ATG18921 [Phytophthora infestans]
Sequence ID: KAF4131888.1 Length: 508 
Range 1: 1 to 501

Score:932 bits(2408), Expect:0.0, 
Method:Compositional matrix adjust., 
Identities:454/501(91%), Positives:470/501(93%), Gaps:0/501(0%)

Query  1    MHLFFLTAVAFVITSVSVDASVAKDPRGHAPNRTEVDTVNASSSTRLLRKNSTVDLVGEE  60
            MHLF LTAVAFVI S+SVDASVAKDPRGHAPNRTEVDTVNASSSTRLLRKNSTVDLVGEE
Sbjct  1    MHLFSLTAVAFVIASLSVDASVAKDPRGHAPNRTEVDTVNASSSTRLLRKNSTVDLVGEE  60

Query  61   RAPSIVENIKALVKSSAVTPAKLQQWLDERLPAGLVFKNMNLDEPNIFSLLHEPNFAKWV  120
            RAPS+VENIKALVKSSAVTPAKLQQWLDERLPAGLVFKNMNLDEP IFSLLHEPNF KWV
Sbjct  61   RAPSVVENIKALVKSSAVTPAKLQQWLDERLPAGLVFKNMNLDEPKIFSLLHEPNFVKWV  120

Query  121  QYADDLSAKSSHKESSVISTLTSLHGDKVVYDTIQAAKLYPQLSELALKLEKDQIRFWIA  180
            QYADDLSAKSSHKESSVISTLTSLHGDKVVYDTIQAAK YPQLSELALKLEKDQIRFWIA
Sbjct  121  QYADDLSAKSSHKESSVISTLTSLHGDKVVYDTIQAAKKYPQLSELALKLEKDQIRFWIA  180

Query  181  TRKDPSVVFEALNLNWAGISIFPKPEFSAWLKYVDDVNARHPKEAPLSIIPTLKQRFSRG  240
            TRKDPSV FEALNLNW G SIF KPEFSAWLKYVDDVNARHPK+ P SIIPTLKQ  ++ 
Sbjct  181  TRKDPSVFFEALNLNWVGTSIFSKPEFSAWLKYVDDVNARHPKKTPFSIIPTLKQHVAQS  240

Query  241  DEAGTDVLLKLIANGKATTEAKTVANKVESALFDFWLNSRETPDKVMDAFKYGTTTQAFL  300
            DEA TDVLLKLIANGKAT E KTVANKV+SALFDFWL+ RETPDKVMDAFK+G+T QAFL
Sbjct  241  DEADTDVLLKLIANGKATAETKTVANKVDSALFDFWLSKRETPDKVMDAFKHGSTAQAFL  300

Query  301  GSPRWKEWERYLSAYNARYPEKKATAIETLTRKYGDAQLLDTLIGASSKGETKTLAAKLQ  360
            GS RWKEWERYLS YNARYPEKK T IETLTRKYGDAQLLDTLI ASSKGETKTLAAKLQ
Sbjct  301  GSSRWKEWERYLSVYNARYPEKKTTVIETLTRKYGDAQLLDTLITASSKGETKTLAAKLQ  360

Query  361  AQQFDRWMNLKESPLDVYNRLRSSYGDTAFFNEPQLNVWVSYMNVFVDKNPSKVDKMFLE  420
            AQQFDRWM+LKESPLDVYNRLR SYGD +FF+EPQLNVWVSYMNVFVDKNPSKVDKMFLE
Sbjct  361  AQQFDRWMSLKESPLDVYNRLRPSYGDRSFFDEPQLNVWVSYMNVFVDKNPSKVDKMFLE  420

Query  421  LGDTFGDMRLFRVLGEAKKFPNLESTATKLQMEKASTLFASGKSPEGIFKVLALDNVGDD  480
            LGDTFG+M LFRVLGEAKKFPN+EST  KLQMEKASTLFASGKSPE IF+VLALD VG+D
Sbjct  421  LGDTFGNMHLFRVLGEAKKFPNMESTTAKLQMEKASTLFASGKSPEDIFRVLALDKVGND  480

Query  481  ILSNTLFHKWLAYLQKFNKEH  501
            ILSNTLFHKWLAYLQKFNKEH
Sbjct  481  ILSNTLFHKWLAYLQKFNKEH  501


Range 2: 82 to 508

Score:135 bits(339), Expect:4e-29, 
Method:Compositional matrix adjust., 
Identities:100/436(23%), Positives:191/436(43%), Gaps:19/436(4%)

Query  174  QIRFWIATRKDPSVVFEALNLNWAGI-SIFPKPEFSAWLKYVDDVNAR--HPKEAPLSII  230
            +++ W+  R    +VF+ +NL+   I S+  +P F  W++Y DD++A+  H + + +S +
Sbjct  82   KLQQWLDERLPAGLVFKNMNLDEPKIFSLLHEPNFVKWVQYADDLSAKSSHKESSVISTL  141

Query  231  PTLKQRFSRGDEAGTDVLLKLIANGKATTEAKTVANKVESALFDFWLNSRETPDKVMDAF  290
             +L          G  V+   I   K   +   +A K+E     FW+ +R+ P    +A 
Sbjct  142  TSLH---------GDKVVYDTIQAAKKYPQLSELALKLEKDQIRFWIATRKDPSVFFEAL  192

Query  291  KYGTTTQAFLGSPRWKEWERYLSAYNARYPEKKA-TAIETLTRKYGDAQ------LLDTL  343
                   +    P +  W +Y+   NAR+P+K   + I TL +    +       LL  +
Sbjct  193  NLNWVGTSIFSKPEFSAWLKYVDDVNARHPKKTPFSIIPTLKQHVAQSDEADTDVLLKLI  252

Query  344  IGASSKGETKTLAAKLQAQQFDRWMNLKESPLDVYNRLRSSYGDTAFFNEPQLNVWVSYM  403
                +  ETKT+A K+ +  FD W++ +E+P  V +  +      AF    +   W  Y+
Sbjct  253  ANGKATAETKTVANKVDSALFDFWLSKRETPDKVMDAFKHGSTAQAFLGSSRWKEWERYL  312

Query  404  NVFVDKNPSKVDKMFLELGDTFGDMRLFRVLGEAKKFPNLESTATKLQMEKASTLFASGK  463
            +V+  + P K   +   L   +GD +L   L  A      ++ A KLQ ++     +  +
Sbjct  313  SVYNARYPEKKTTVIETLTRKYGDAQLLDTLITASSKGETKTLAAKLQAQQFDRWMSLKE  372

Query  464  SPEGIFKVLALDNVGDDILSNTLFHKWLAYLQKFNKEHPNNQESWFDMLRISYQPFGVER  523
            SP  ++  L               + W++Y+  F  ++P+  +  F  L  ++    + R
Sbjct  373  SPLDVYNRLRPSYGDRSFFDEPQLNVWVSYMNVFVDKNPSKVDKMFLELGDTFGNMHLFR  432

Query  524  IIETGRKNPLTRLMAEKVENAYHNYWLDIKMEPKTAFRSLHLDESGEKLLADPKFNTWVQ  583
            ++   +K P       K++    +        P+  FR L LD+ G  +L++  F+ W+ 
Sbjct  433  VLGEAKKFPNMESTTAKLQMEKASTLFASGKSPEDIFRVLALDKVGNDILSNTLFHKWLA  492

Query  584  YLKTFNDRYPNEKTTV  599
            YL+ FN  +   +  V
Sbjct  493  YLQKFNKEHEQPRIVV  508


Range 3: 109 to 374

Score:114 bits(284), Expect:4e-22, 
Method:Compositional matrix adjust., 
Identities:73/268(27%), Positives:120/268(44%), Gaps:11/268(4%)

Query  389  AFFNEPQLNVWVSYMNVFVDKNPSKVDKMFLELGDTFGDMRLFRVLGEAKKFPNLESTAT  448
            +  +EP    WV Y +    K+  K   +   L    GD  ++  +  AKK+P L   A 
Sbjct  109  SLLHEPNFVKWVQYADDLSAKSSHKESSVISTLTSLHGDKVVYDTIQAAKKYPQLSELAL  168

Query  449  KLQMEKASTLFASGKSPEGIFKVLALDNVGDDILSNTLFHKWLAYLQKFNKEHPNNQESW  508
            KL+ ++     A+ K P   F+ L L+ VG  I S   F  WL Y+   N  HP  +++ 
Sbjct  169  KLEKDQIRFWIATRKDPSVFFEALNLNWVGTSIFSKPEFSAWLKYVDDVNARHP--KKTP  226

Query  509  FDMLRISYQPFG---------VERIIETGRKNPLTRLMAEKVENAYHNYWLDIKMEPKTA  559
            F ++    Q            + ++I  G+    T+ +A KV++A  ++WL  +  P   
Sbjct  227  FSIIPTLKQHVAQSDEADTDVLLKLIANGKATAETKTVANKVDSALFDFWLSKRETPDKV  286

Query  560  FRSLHLDESGEKLLADPKFNTWVQYLKTFNDRYPNEKTTVIDGLRDNSHDIALLRMFSAA  619
              +     + +  L   ++  W +YL  +N RYP +KTTVI+ L     D  LL     A
Sbjct  287  MDAFKHGSTAQAFLGSSRWKEWERYLSVYNARYPEKKTTVIETLTRKYGDAQLLDTLITA  346

Query  620  KNDPSTEKLATDLQSALILKWQDAKKTP  647
             +   T+ LA  LQ+    +W   K++P
Sbjct  347  SSKGETKTLAAKLQAQQFDRWMSLKESP  374


Range 4: 109 to 482

Score:109 bits(273), Expect:8e-21, 
Method:Compositional matrix adjust., 
Identities:77/374(21%), Positives:157/374(41%), Gaps:7/374(1%)

Query  298  AFLGSPRWKEWERYLSAYNARYPEKKATAIETLTRKYGDAQLLDTLIGASSKGETKTLAA  357
            + L  P + +W +Y    +A+   K+++ I TLT  +GD  + DT+  A    +   LA 
Sbjct  109  SLLHEPNFVKWVQYADDLSAKSSHKESSVISTLTSLHGDKVVYDTIQAAKKYPQLSELAL  168

Query  358  KLQAQQFDRWMNLKESPLDVYNRLRSSYGDTAFFNEPQLNVWVSYMNVFVDKNPSKVD--  415
            KL+  Q   W+  ++ P   +  L  ++  T+ F++P+ + W+ Y++    ++P K    
Sbjct  169  KLEKDQIRFWIATRKDPSVFFEALNLNWVGTSIFSKPEFSAWLKYVDDVNARHPKKTPFS  228

Query  416  -----KMFLELGDTFGDMRLFRVLGEAKKFPNLESTATKLQMEKASTLFASGKSPEGIFK  470
                 K  +   D      L +++   K     ++ A K+         +  ++P+ +  
Sbjct  229  IIPTLKQHVAQSDEADTDVLLKLIANGKATAETKTVANKVDSALFDFWLSKRETPDKVMD  288

Query  471  VLALDNVGDDILSNTLFHKWLAYLQKFNKEHPNNQESWFDMLRISYQPFGVERIIETGRK  530
                 +     L ++ + +W  YL  +N  +P  + +  + L   Y    +   + T   
Sbjct  289  AFKHGSTAQAFLGSSRWKEWERYLSVYNARYPEKKTTVIETLTRKYGDAQLLDTLITASS  348

Query  531  NPLTRLMAEKVENAYHNYWLDIKMEPKTAFRSLHLDESGEKLLADPKFNTWVQYLKTFND  590
               T+ +A K++    + W+ +K  P   +  L           +P+ N WV Y+  F D
Sbjct  349  KGETKTLAAKLQAQQFDRWMSLKESPLDVYNRLRPSYGDRSFFDEPQLNVWVSYMNVFVD  408

Query  591  RYPNEKTTVIDGLRDNSHDIALLRMFSAAKNDPSTEKLATDLQSALILKWQDAKKTPEEL  650
            + P++   +   L D   ++ L R+   AK  P+ E     LQ         + K+PE++
Sbjct  409  KNPSKVDKMFLELGDTFGNMHLFRVLGEAKKFPNMESTTAKLQMEKASTLFASGKSPEDI  468

Query  651  KRVFVGVPAADEML  664
             RV       +++L
Sbjct  469  FRVLALDKVGNDIL  482


Range 5: 92 to 290

Score:63.9 bits(154), Expect:4e-06, 
Method:Compositional matrix adjust., 
Identities:48/199(24%), Positives:92/199(46%), Gaps:9/199(4%)

Query  465  PEG-IFKVLALDNVGD-DILSNTLFHKWLAYLQKFNKEHPNNQESWFDMLRISYQPFGVE  522
            P G +FK + LD      +L    F KW+ Y    + +  + + S    L   +    V 
Sbjct  92   PAGLVFKNMNLDEPKIFSLLHEPNFVKWVQYADDLSAKSSHKESSVISTLTSLHGDKVVY  151

Query  523  RIIETGRKNPLTRLMAEKVENAYHNYWLDIKMEPKTAFRSLHLDESGEKLLADPKFNTWV  582
              I+  +K P    +A K+E     +W+  + +P   F +L+L+  G  + + P+F+ W+
Sbjct  152  DTIQAAKKYPQLSELALKLEKDQIRFWIATRKDPSVFFEALNLNWVGTSIFSKPEFSAWL  211

Query  583  QYLKTFNDRYPNEKT-TVIDGLR------DNSHDIALLRMFSAAKNDPSTEKLATDLQSA  635
            +Y+   N R+P +   ++I  L+      D +    LL++ +  K    T+ +A  + SA
Sbjct  212  KYVDDVNARHPKKTPFSIIPTLKQHVAQSDEADTDVLLKLIANGKATAETKTVANKVDSA  271

Query  636  LILKWQDAKKTPEELKRVF  654
            L   W   ++TP+++   F
Sbjct  272  LFDFWLSKRETPDKVMDAF  290


>hypothetical protein GN958_ATG18931 [Phytophthora infestans]
Sequence ID: KAF4131898.1 Length: 609
Range 1: 2 to 609

Score:783 bits(2022), Expect:0.0, 
Method:Compositional matrix adjust., 
Identities:393/658(60%), Positives:474/658(72%), Gaps:50/658(7%)

Query  5    FLTAVAFVITSVSVDASVAKDPRGHAPNRTEVDTVNASSSTRLLRKNSTVDLVGEERAPS  64
            +LTAVAF ++ +S DAS AKD RG    R        +SST+LLR    VD+V EERAP 
Sbjct  2    YLTAVAFTVSILSSDASAAKDLRG----RAGFHPPKQNSSTKLLRYTDAVDIVDEERAP-  56

Query  65   IVENIKALVKSSAVTPAKLQQWLDERLPAGLVFKNMNLDEPNIFSLLHEPNFAKWVQYAD  124
            I+E+ K L KSS VTP +LQ WLD  LPA  VF+NM LD  N FSL H+P FAKWVQYAD
Sbjct  57   ILEHFKTLFKSSKVTPERLQHWLDTGLPAETVFRNMKLDRENAFSLFHDPKFAKWVQYAD  116

Query  125  DLSAKSSHKESSVISTLTSLHGDKVVYDTIQAAKLYPQLSELALKLEKDQIRFWIATRKD  184
            DL                                             KDQ+R+W+A RKD
Sbjct  117  DL---------------------------------------------KDQLRYWVAVRKD  131

Query  185  PSVVFEALNLNWAGISIFPKPEFSAWLKYVDDVNARHPKEAPLSIIPTLKQRFSRGDEAG  244
            PSV F+ L+ NW G SIF KPEFS WLKYVDDVNA+HP+ AP+SIIPTL Q   R    G
Sbjct  132  PSVFFDLLHFNWVGASIFTKPEFSVWLKYVDDVNAKHPEAAPVSIIPTLTQHLGRRGRDG  191

Query  245  TDVLLKLIANGKATTEAKTVANKVESALFDFWLNSRETPDKVMDAFKYGTTTQAFLGSPR  304
            T+ LLK+I +GKAT  ++  A +V + LF  W+NSRETPDK++   KY + TQAF+GS R
Sbjct  192  TEKLLKMIESGKATYNSQAFAKQVGNELFSLWINSRETPDKILCVLKYESRTQAFMGSQR  251

Query  305  WKEWERYLSAYNARYPEKKATAIETLTRKYGDAQLLDTLIGASSKGETKTLAAKLQAQQF  364
            WKEWERYL+AY++RYPEKKAT IE LTRKYGDA L++ LI AS+KG T+  AA+LQA+QF
Sbjct  252  WKEWERYLNAYDSRYPEKKATTIEVLTRKYGDANLVNVLIDASAKGATEKRAAQLQAEQF  311

Query  365  DRWMNLKESPLDVYNRLRSSYGDTAFFNEPQLNVWVSYMNVFVDKNPSKVDKMFLELGDT  424
            D WM+L+ESP+DVYN+L+  Y D++FF +P L+ WVSYMNVFV +NPSKVDKMFLELGDT
Sbjct  312  DMWMSLRESPIDVYNKLQHHYRDSSFFYDPLLSTWVSYMNVFVTRNPSKVDKMFLELGDT  371

Query  425  FGDMRLFRVLGEAKKFPNLESTATKLQMEKASTLFASGKSPEGIFKVLALDNVGDDILSN  484
            F D R FRVL  AKK PN ++TAT+LQ+EKAST+F SGK P  IFK+LALDNVGDDIL++
Sbjct  372  FEDKRFFRVLERAKKLPNTKNTATRLQLEKASTVFESGKPPGEIFKLLALDNVGDDILAD  431

Query  485  TLFHKWLAYLQKFNKEHPNNQESWFDMLRISYQPFGVERIIETGRKNPLTRLMAEKVENA  544
            TLF+ W+ YL+ FNKEHPN+QESWF  LR++Y   GVE IIETG +NP TR MAEKVE+A
Sbjct  432  TLFNMWMTYLKIFNKEHPNHQESWFTTLRVNYAWSGVEIIIETGTQNPSTRGMAEKVEDA  491

Query  545  YHNYWLDIKMEPKTAFRSLHLDESGEKLLADPKFNTWVQYLKTFNDRYPNEKTTVIDGLR  604
            +HNYWLD K  P  AFR L+LD++GEK LA+PKFNTWV+YLK FN+RYP + TTVIDGLR
Sbjct  492  FHNYWLDSKKAPDLAFRFLYLDKAGEKTLANPKFNTWVKYLKNFNERYPEDTTTVIDGLR  551

Query  605  DNSHDIALLRMFSAAKNDPSTEKLATDLQSALILKWQDAKKTPEELKRVFVGVPAADE  662
             N +D  L R    AK D STE+LATDLQSALI  W+DAK+TP+ELKR+  GVP  DE
Sbjct  552  ANYNDRQLHRTLKRAKEDSSTEELATDLQSALIHNWRDAKRTPDELKRMLDGVPTFDE  609


Range 2: 121 to 429

Score:80.1 bits(196), Expect:4e-11, 
Method:Compositional matrix adjust., 
Identities:63/309(20%), Positives:131/309(42%), Gaps:7/309(2%)

Query  363  QFDRWMNLKESPLDVYNRLRSSYGDTAFFNEPQLNVWVSYMNVFVDKNP-----SKVDKM  417
            Q   W+ +++ P   ++ L  ++   + F +P+ +VW+ Y++    K+P     S +  +
Sbjct  121  QLRYWVAVRKDPSVFFDLLHFNWVGASIFTKPEFSVWLKYVDDVNAKHPEAAPVSIIPTL  180

Query  418  FLELGDTF--GDMRLFRVLGEAKKFPNLESTATKLQMEKASTLFASGKSPEGIFKVLALD  475
               LG     G  +L +++   K   N ++ A ++  E  S    S ++P+ I  VL  +
Sbjct  181  TQHLGRRGRDGTEKLLKMIESGKATYNSQAFAKQVGNELFSLWINSRETPDKILCVLKYE  240

Query  476  NVGDDILSNTLFHKWLAYLQKFNKEHPNNQESWFDMLRISYQPFGVERIIETGRKNPLTR  535
            +     + +  + +W  YL  ++  +P  + +  ++L   Y    +  ++        T 
Sbjct  241  SRTQAFMGSQRWKEWERYLNAYDSRYPEKKATTIEVLTRKYGDANLVNVLIDASAKGATE  300

Query  536  LMAEKVENAYHNYWLDIKMEPKTAFRSLHLDESGEKLLADPKFNTWVQYLKTFNDRYPNE  595
              A +++    + W+ ++  P   +  L           DP  +TWV Y+  F  R P++
Sbjct  301  KRAAQLQAEQFDMWMSLRESPIDVYNKLQHHYRDSSFFYDPLLSTWVSYMNVFVTRNPSK  360

Query  596  KTTVIDGLRDNSHDIALLRMFSAAKNDPSTEKLATDLQSALILKWQDAKKTPEELKRVFV  655
               +   L D   D    R+   AK  P+T+  AT LQ        ++ K P E+ ++  
Sbjct  361  VDKMFLELGDTFEDKRFFRVLERAKKLPNTKNTATRLQLEKASTVFESGKPPGEIFKLLA  420

Query  656  GVPAADEML  664
                 D++L
Sbjct  421  LDNVGDDIL  429


>hypothetical protein PInf_006409 [Phytophthora infestans]
Sequence ID: KAI9984874.1 Length: 409
Range 1: 1 to 402

Score:742 bits(1916), Expect:0.0, 
Method:Compositional matrix adjust., 
Identities:359/402(89%), Positives:373/402(92%), Gaps:0/402(0%)

Query  100  MNLDEPNIFSLLHEPNFAKWVQYADDLSAKSSHKESSVISTLTSLHGDKVVYDTIQAAKL  159
            MNLDEP IFSLLHEPNF KWVQYADDLSAKSSHKESSVISTLTSLHGDKVVYDTIQAAK 
Sbjct  1    MNLDEPKIFSLLHEPNFVKWVQYADDLSAKSSHKESSVISTLTSLHGDKVVYDTIQAAKK  60

Query  160  YPQLSELALKLEKDQIRFWIATRKDPSVVFEALNLNWAGISIFPKPEFSAWLKYVDDVNA  219
            YPQLSELALKLEKDQIRFWIATRKDPSV FEALNLNW G SIF KPEFSAWLKYVDDVNA
Sbjct  61   YPQLSELALKLEKDQIRFWIATRKDPSVFFEALNLNWVGTSIFSKPEFSAWLKYVDDVNA  120

Query  220  RHPKEAPLSIIPTLKQRFSRGDEAGTDVLLKLIANGKATTEAKTVANKVESALFDFWLNS  279
            RHPK+ P SIIPTLKQ  ++ DEA TDVLLKLIANGKAT E KTVANKV+SALFDFWL+ 
Sbjct  121  RHPKKTPFSIIPTLKQHVAQSDEADTDVLLKLIANGKATAETKTVANKVDSALFDFWLSK  180

Query  280  RETPDKVMDAFKYGTTTQAFLGSPRWKEWERYLSAYNARYPEKKATAIETLTRKYGDAQL  339
            RETPDKVMDAFK+G+T QAFLGS RWKEWERYLS YNARYPEKK T IETLTRKYGDAQL
Sbjct  181  RETPDKVMDAFKHGSTAQAFLGSSRWKEWERYLSVYNARYPEKKTTVIETLTRKYGDAQL  240

Query  340  LDTLIGASSKGETKTLAAKLQAQQFDRWMNLKESPLDVYNRLRSSYGDTAFFNEPQLNVW  399
            LDTLI ASSKGETKTLAAKLQAQQFDRWM+LKESPLDVYNRLR SYGD +FF+EPQLNVW
Sbjct  241  LDTLITASSKGETKTLAAKLQAQQFDRWMSLKESPLDVYNRLRPSYGDRSFFDEPQLNVW  300

Query  400  VSYMNVFVDKNPSKVDKMFLELGDTFGDMRLFRVLGEAKKFPNLESTATKLQMEKASTLF  459
            VSYMNVFVDKNPSKVDKMFLELGDTFG+M LFRVLGEAKKFPN+EST  KLQMEKASTLF
Sbjct  301  VSYMNVFVDKNPSKVDKMFLELGDTFGNMHLFRVLGEAKKFPNMESTTAKLQMEKASTLF  360

Query  460  ASGKSPEGIFKVLALDNVGDDILSNTLFHKWLAYLQKFNKEH  501
            ASGKSPE IF+VLALD VG+DILSNTLFHKWLAYLQKFNKEH
Sbjct  361  ASGKSPEDIFRVLALDKVGNDILSNTLFHKWLAYLQKFNKEH  402


Range 2: 1 to 409

Score:126 bits(317), Expect:7e-27, 
Method:Compositional matrix adjust., 
Identities:96/418(23%), Positives:181/418(43%), Gaps:19/418(4%)

Query  192  LNLNWAGI-SIFPKPEFSAWLKYVDDVNAR--HPKEAPLSIIPTLKQRFSRGDEAGTDVL  248
            +NL+   I S+  +P F  W++Y DD++A+  H + + +S + +L          G  V+
Sbjct  1    MNLDEPKIFSLLHEPNFVKWVQYADDLSAKSSHKESSVISTLTSLH---------GDKVV  51

Query  249  LKLIANGKATTEAKTVANKVESALFDFWLNSRETPDKVMDAFKYGTTTQAFLGSPRWKEW  308
               I   K   +   +A K+E     FW+ +R+ P    +A        +    P +  W
Sbjct  52   YDTIQAAKKYPQLSELALKLEKDQIRFWIATRKDPSVFFEALNLNWVGTSIFSKPEFSAW  111

Query  309  ERYLSAYNARYPEKKA-TAIETLTRKYGDAQ------LLDTLIGASSKGETKTLAAKLQA  361
             +Y+   NAR+P+K   + I TL +    +       LL  +    +  ETKT+A K+ +
Sbjct  112  LKYVDDVNARHPKKTPFSIIPTLKQHVAQSDEADTDVLLKLIANGKATAETKTVANKVDS  171

Query  362  QQFDRWMNLKESPLDVYNRLRSSYGDTAFFNEPQLNVWVSYMNVFVDKNPSKVDKMFLEL  421
              FD W++ +E+P  V +  +      AF    +   W  Y++V+  + P K   +   L
Sbjct  172  ALFDFWLSKRETPDKVMDAFKHGSTAQAFLGSSRWKEWERYLSVYNARYPEKKTTVIETL  231

Query  422  GDTFGDMRLFRVLGEAKKFPNLESTATKLQMEKASTLFASGKSPEGIFKVLALDNVGDDI  481
               +GD +L   L  A      ++ A KLQ ++     +  +SP  ++  L         
Sbjct  232  TRKYGDAQLLDTLITASSKGETKTLAAKLQAQQFDRWMSLKESPLDVYNRLRPSYGDRSF  291

Query  482  LSNTLFHKWLAYLQKFNKEHPNNQESWFDMLRISYQPFGVERIIETGRKNPLTRLMAEKV  541
                  + W++Y+  F  ++P+  +  F  L  ++    + R++   +K P       K+
Sbjct  292  FDEPQLNVWVSYMNVFVDKNPSKVDKMFLELGDTFGNMHLFRVLGEAKKFPNMESTTAKL  351

Query  542  ENAYHNYWLDIKMEPKTAFRSLHLDESGEKLLADPKFNTWVQYLKTFNDRYPNEKTTV  599
            +    +        P+  FR L LD+ G  +L++  F+ W+ YL+ FN  +   +  V
Sbjct  352  QMEKASTLFASGKSPEDIFRVLALDKVGNDILSNTLFHKWLAYLQKFNKEHEQPRIVV  409


Range 3: 10 to 275

Score:112 bits(281), Expect:3e-22, 
Method:Compositional matrix adjust., 
Identities:73/268(27%), Positives:120/268(44%), Gaps:11/268(4%)

Query  389  AFFNEPQLNVWVSYMNVFVDKNPSKVDKMFLELGDTFGDMRLFRVLGEAKKFPNLESTAT  448
            +  +EP    WV Y +    K+  K   +   L    GD  ++  +  AKK+P L   A 
Sbjct  10   SLLHEPNFVKWVQYADDLSAKSSHKESSVISTLTSLHGDKVVYDTIQAAKKYPQLSELAL  69

Query  449  KLQMEKASTLFASGKSPEGIFKVLALDNVGDDILSNTLFHKWLAYLQKFNKEHPNNQESW  508
            KL+ ++     A+ K P   F+ L L+ VG  I S   F  WL Y+   N  HP  +++ 
Sbjct  70   KLEKDQIRFWIATRKDPSVFFEALNLNWVGTSIFSKPEFSAWLKYVDDVNARHP--KKTP  127

Query  509  FDMLRISYQPFG---------VERIIETGRKNPLTRLMAEKVENAYHNYWLDIKMEPKTA  559
            F ++    Q            + ++I  G+    T+ +A KV++A  ++WL  +  P   
Sbjct  128  FSIIPTLKQHVAQSDEADTDVLLKLIANGKATAETKTVANKVDSALFDFWLSKRETPDKV  187

Query  560  FRSLHLDESGEKLLADPKFNTWVQYLKTFNDRYPNEKTTVIDGLRDNSHDIALLRMFSAA  619
              +     + +  L   ++  W +YL  +N RYP +KTTVI+ L     D  LL     A
Sbjct  188  MDAFKHGSTAQAFLGSSRWKEWERYLSVYNARYPEKKTTVIETLTRKYGDAQLLDTLITA  247

Query  620  KNDPSTEKLATDLQSALILKWQDAKKTP  647
             +   T+ LA  LQ+    +W   K++P
Sbjct  248  SSKGETKTLAAKLQAQQFDRWMSLKESP  275


Range 4: 10 to 383

Score:109 bits(272), Expect:5e-21, 
Method:Compositional matrix adjust., 
Identities:77/374(21%), Positives:157/374(41%), Gaps:7/374(1%)

Query  298  AFLGSPRWKEWERYLSAYNARYPEKKATAIETLTRKYGDAQLLDTLIGASSKGETKTLAA  357
            + L  P + +W +Y    +A+   K+++ I TLT  +GD  + DT+  A    +   LA 
Sbjct  10   SLLHEPNFVKWVQYADDLSAKSSHKESSVISTLTSLHGDKVVYDTIQAAKKYPQLSELAL  69

Query  358  KLQAQQFDRWMNLKESPLDVYNRLRSSYGDTAFFNEPQLNVWVSYMNVFVDKNPSKVD--  415
            KL+  Q   W+  ++ P   +  L  ++  T+ F++P+ + W+ Y++    ++P K    
Sbjct  70   KLEKDQIRFWIATRKDPSVFFEALNLNWVGTSIFSKPEFSAWLKYVDDVNARHPKKTPFS  129

Query  416  -----KMFLELGDTFGDMRLFRVLGEAKKFPNLESTATKLQMEKASTLFASGKSPEGIFK  470
                 K  +   D      L +++   K     ++ A K+         +  ++P+ +  
Sbjct  130  IIPTLKQHVAQSDEADTDVLLKLIANGKATAETKTVANKVDSALFDFWLSKRETPDKVMD  189

Query  471  VLALDNVGDDILSNTLFHKWLAYLQKFNKEHPNNQESWFDMLRISYQPFGVERIIETGRK  530
                 +     L ++ + +W  YL  +N  +P  + +  + L   Y    +   + T   
Sbjct  190  AFKHGSTAQAFLGSSRWKEWERYLSVYNARYPEKKTTVIETLTRKYGDAQLLDTLITASS  249

Query  531  NPLTRLMAEKVENAYHNYWLDIKMEPKTAFRSLHLDESGEKLLADPKFNTWVQYLKTFND  590
               T+ +A K++    + W+ +K  P   +  L           +P+ N WV Y+  F D
Sbjct  250  KGETKTLAAKLQAQQFDRWMSLKESPLDVYNRLRPSYGDRSFFDEPQLNVWVSYMNVFVD  309

Query  591  RYPNEKTTVIDGLRDNSHDIALLRMFSAAKNDPSTEKLATDLQSALILKWQDAKKTPEEL  650
            + P++   +   L D   ++ L R+   AK  P+ E     LQ         + K+PE++
Sbjct  310  KNPSKVDKMFLELGDTFGNMHLFRVLGEAKKFPNMESTTAKLQMEKASTLFASGKSPEDI  369

Query  651  KRVFVGVPAADEML  664
             RV       +++L
Sbjct  370  FRVLALDKVGNDIL  383


>hypothetical protein PInf_006458 [Phytophthora infestans]
Sequence ID: KAI9984904.1 Length: 409
Range 1: 1 to 402

Score:741 bits(1912), Expect:0.0, 
Method:Compositional matrix adjust., 
Identities:358/402(89%), Positives:372/402(92%), Gaps:0/402(0%)

Query  100  MNLDEPNIFSLLHEPNFAKWVQYADDLSAKSSHKESSVISTLTSLHGDKVVYDTIQAAKL  159
            M LDEP IFSLLHEPNF KWVQYADDLSAKSSHKESSVISTLTSLHGDKVVYDTIQAAK 
Sbjct  1    MKLDEPKIFSLLHEPNFVKWVQYADDLSAKSSHKESSVISTLTSLHGDKVVYDTIQAAKK  60

Query  160  YPQLSELALKLEKDQIRFWIATRKDPSVVFEALNLNWAGISIFPKPEFSAWLKYVDDVNA  219
            YPQLSELALKLEKDQIRFWIATRKDPSV FEALNLNW G SIF KPEFSAWLKYVDDVNA
Sbjct  61   YPQLSELALKLEKDQIRFWIATRKDPSVFFEALNLNWVGTSIFSKPEFSAWLKYVDDVNA  120

Query  220  RHPKEAPLSIIPTLKQRFSRGDEAGTDVLLKLIANGKATTEAKTVANKVESALFDFWLNS  279
            RHPK+ P SIIPTLKQ  ++ DEA TDVLLKLIANGKAT E KTVANKV+SALFDFWL+ 
Sbjct  121  RHPKKTPFSIIPTLKQHVAQSDEADTDVLLKLIANGKATAETKTVANKVDSALFDFWLSK  180

Query  280  RETPDKVMDAFKYGTTTQAFLGSPRWKEWERYLSAYNARYPEKKATAIETLTRKYGDAQL  339
            RETPDKVMDAFK+G+T QAFLGS RWKEWERYLS YNARYPEKK T IETLTRKYGDAQL
Sbjct  181  RETPDKVMDAFKHGSTAQAFLGSSRWKEWERYLSVYNARYPEKKTTVIETLTRKYGDAQL  240

Query  340  LDTLIGASSKGETKTLAAKLQAQQFDRWMNLKESPLDVYNRLRSSYGDTAFFNEPQLNVW  399
            LDTLI ASSKGETKTLAAKLQAQQFDRWM+LKESPLDVYNRLR SYGD +FF+EPQLNVW
Sbjct  241  LDTLITASSKGETKTLAAKLQAQQFDRWMSLKESPLDVYNRLRPSYGDRSFFDEPQLNVW  300

Query  400  VSYMNVFVDKNPSKVDKMFLELGDTFGDMRLFRVLGEAKKFPNLESTATKLQMEKASTLF  459
            VSYMNVFVDKNPSKVDKMFLELGDTFG+M LFRVLGEAKKFPN+EST  KLQMEKASTLF
Sbjct  301  VSYMNVFVDKNPSKVDKMFLELGDTFGNMHLFRVLGEAKKFPNMESTTAKLQMEKASTLF  360

Query  460  ASGKSPEGIFKVLALDNVGDDILSNTLFHKWLAYLQKFNKEH  501
            ASGKSPE IF+VLALD VG+DILSNTLFHKWLAYLQKFNKEH
Sbjct  361  ASGKSPEDIFRVLALDKVGNDILSNTLFHKWLAYLQKFNKEH  402


Range 2: 9 to 409

Score:126 bits(316), Expect:8e-27, 
Method:Compositional matrix adjust., 
Identities:93/410(23%), Positives:176/410(42%), Gaps:18/410(4%)

Query  199  ISIFPKPEFSAWLKYVDDVNAR--HPKEAPLSIIPTLKQRFSRGDEAGTDVLLKLIANGK  256
             S+  +P F  W++Y DD++A+  H + + +S + +L          G  V+   I   K
Sbjct  9    FSLLHEPNFVKWVQYADDLSAKSSHKESSVISTLTSLH---------GDKVVYDTIQAAK  59

Query  257  ATTEAKTVANKVESALFDFWLNSRETPDKVMDAFKYGTTTQAFLGSPRWKEWERYLSAYN  316
               +   +A K+E     FW+ +R+ P    +A        +    P +  W +Y+   N
Sbjct  60   KYPQLSELALKLEKDQIRFWIATRKDPSVFFEALNLNWVGTSIFSKPEFSAWLKYVDDVN  119

Query  317  ARYPEKKA-TAIETLTRKYGDAQ------LLDTLIGASSKGETKTLAAKLQAQQFDRWMN  369
            AR+P+K   + I TL +    +       LL  +    +  ETKT+A K+ +  FD W++
Sbjct  120  ARHPKKTPFSIIPTLKQHVAQSDEADTDVLLKLIANGKATAETKTVANKVDSALFDFWLS  179

Query  370  LKESPLDVYNRLRSSYGDTAFFNEPQLNVWVSYMNVFVDKNPSKVDKMFLELGDTFGDMR  429
             +E+P  V +  +      AF    +   W  Y++V+  + P K   +   L   +GD +
Sbjct  180  KRETPDKVMDAFKHGSTAQAFLGSSRWKEWERYLSVYNARYPEKKTTVIETLTRKYGDAQ  239

Query  430  LFRVLGEAKKFPNLESTATKLQMEKASTLFASGKSPEGIFKVLALDNVGDDILSNTLFHK  489
            L   L  A      ++ A KLQ ++     +  +SP  ++  L               + 
Sbjct  240  LLDTLITASSKGETKTLAAKLQAQQFDRWMSLKESPLDVYNRLRPSYGDRSFFDEPQLNV  299

Query  490  WLAYLQKFNKEHPNNQESWFDMLRISYQPFGVERIIETGRKNPLTRLMAEKVENAYHNYW  549
            W++Y+  F  ++P+  +  F  L  ++    + R++   +K P       K++    +  
Sbjct  300  WVSYMNVFVDKNPSKVDKMFLELGDTFGNMHLFRVLGEAKKFPNMESTTAKLQMEKASTL  359

Query  550  LDIKMEPKTAFRSLHLDESGEKLLADPKFNTWVQYLKTFNDRYPNEKTTV  599
                  P+  FR L LD+ G  +L++  F+ W+ YL+ FN  +   +  V
Sbjct  360  FASGKSPEDIFRVLALDKVGNDILSNTLFHKWLAYLQKFNKEHEQPRIVV  409


Range 3: 10 to 275

Score:113 bits(282), Expect:2e-22, 
Method:Compositional matrix adjust., 
Identities:73/268(27%), Positives:120/268(44%), Gaps:11/268(4%)

Query  389  AFFNEPQLNVWVSYMNVFVDKNPSKVDKMFLELGDTFGDMRLFRVLGEAKKFPNLESTAT  448
            +  +EP    WV Y +    K+  K   +   L    GD  ++  +  AKK+P L   A 
Sbjct  10   SLLHEPNFVKWVQYADDLSAKSSHKESSVISTLTSLHGDKVVYDTIQAAKKYPQLSELAL  69

Query  449  KLQMEKASTLFASGKSPEGIFKVLALDNVGDDILSNTLFHKWLAYLQKFNKEHPNNQESW  508
            KL+ ++     A+ K P   F+ L L+ VG  I S   F  WL Y+   N  HP  +++ 
Sbjct  70   KLEKDQIRFWIATRKDPSVFFEALNLNWVGTSIFSKPEFSAWLKYVDDVNARHP--KKTP  127

Query  509  FDMLRISYQPFG---------VERIIETGRKNPLTRLMAEKVENAYHNYWLDIKMEPKTA  559
            F ++    Q            + ++I  G+    T+ +A KV++A  ++WL  +  P   
Sbjct  128  FSIIPTLKQHVAQSDEADTDVLLKLIANGKATAETKTVANKVDSALFDFWLSKRETPDKV  187

Query  560  FRSLHLDESGEKLLADPKFNTWVQYLKTFNDRYPNEKTTVIDGLRDNSHDIALLRMFSAA  619
              +     + +  L   ++  W +YL  +N RYP +KTTVI+ L     D  LL     A
Sbjct  188  MDAFKHGSTAQAFLGSSRWKEWERYLSVYNARYPEKKTTVIETLTRKYGDAQLLDTLITA  247

Query  620  KNDPSTEKLATDLQSALILKWQDAKKTP  647
             +   T+ LA  LQ+    +W   K++P
Sbjct  248  SSKGETKTLAAKLQAQQFDRWMSLKESP  275


Range 4: 10 to 383

Score:109 bits(272), Expect:5e-21, 
Method:Compositional matrix adjust., 
Identities:77/374(21%), Positives:157/374(41%), Gaps:7/374(1%)

Query  298  AFLGSPRWKEWERYLSAYNARYPEKKATAIETLTRKYGDAQLLDTLIGASSKGETKTLAA  357
            + L  P + +W +Y    +A+   K+++ I TLT  +GD  + DT+  A    +   LA 
Sbjct  10   SLLHEPNFVKWVQYADDLSAKSSHKESSVISTLTSLHGDKVVYDTIQAAKKYPQLSELAL  69

Query  358  KLQAQQFDRWMNLKESPLDVYNRLRSSYGDTAFFNEPQLNVWVSYMNVFVDKNPSKVD--  415
            KL+  Q   W+  ++ P   +  L  ++  T+ F++P+ + W+ Y++    ++P K    
Sbjct  70   KLEKDQIRFWIATRKDPSVFFEALNLNWVGTSIFSKPEFSAWLKYVDDVNARHPKKTPFS  129

Query  416  -----KMFLELGDTFGDMRLFRVLGEAKKFPNLESTATKLQMEKASTLFASGKSPEGIFK  470
                 K  +   D      L +++   K     ++ A K+         +  ++P+ +  
Sbjct  130  IIPTLKQHVAQSDEADTDVLLKLIANGKATAETKTVANKVDSALFDFWLSKRETPDKVMD  189

Query  471  VLALDNVGDDILSNTLFHKWLAYLQKFNKEHPNNQESWFDMLRISYQPFGVERIIETGRK  530
                 +     L ++ + +W  YL  +N  +P  + +  + L   Y    +   + T   
Sbjct  190  AFKHGSTAQAFLGSSRWKEWERYLSVYNARYPEKKTTVIETLTRKYGDAQLLDTLITASS  249

Query  531  NPLTRLMAEKVENAYHNYWLDIKMEPKTAFRSLHLDESGEKLLADPKFNTWVQYLKTFND  590
               T+ +A K++    + W+ +K  P   +  L           +P+ N WV Y+  F D
Sbjct  250  KGETKTLAAKLQAQQFDRWMSLKESPLDVYNRLRPSYGDRSFFDEPQLNVWVSYMNVFVD  309

Query  591  RYPNEKTTVIDGLRDNSHDIALLRMFSAAKNDPSTEKLATDLQSALILKWQDAKKTPEEL  650
            + P++   +   L D   ++ L R+   AK  P+ E     LQ         + K+PE++
Sbjct  310  KNPSKVDKMFLELGDTFGNMHLFRVLGEAKKFPNMESTTAKLQMEKASTLFASGKSPEDI  369

Query  651  KRVFVGVPAADEML  664
             RV       +++L
Sbjct  370  FRVLALDKVGNDIL  383


>Putative RxLR effector [Phytophthora palmivora]
Sequence ID: POM73314.1 Length: 721
Range 1: 1 to 664

Score:512 bits(1318), Expect:7e-169, 
Method:Compositional matrix adjust., 
Identities:287/672(43%), Positives:403/672(59%), Gaps:16/672(2%)

Query  1    MHLFFLTAVAFVITSVSVDASVAKDPRGHAPNRTEV---DTVNASSSTRLLRKNSTVDLV  57
            M+++++  + F+I++V VDA  +       P+   V    TVN  S+TRLLR  S ++  
Sbjct  1    MYVYWMVGLVFLISTVLVDADRSMADFIVTPSNGPVVRSSTVNRISATRLLRTRSVLNEE  60

Query  58   G-EERA-PSI--VENIKALVKSSAVTPAKLQQWLDERLPAGLVFKNMNLDEPNIFSLLHE  113
              EER  PSI   E  K +  SS VTP KL  WL++      VF  + L +   + L + 
Sbjct  61   DTEERVRPSISAFEKFKTMFTSSKVTPEKLASWLEKGESLDSVFVRLRLHQDGTW-LFYN  119

Query  114  PNFAKWVQYADDLSAKSSHKESSVISTLTSLHGDKVVYDTIQAAKLYPQLSELALKLEKD  173
            P  A WVQYADDLSAK+  K  S ISTLT+L+GD  +Y  I+ AK       LA KL+ +
Sbjct  120  PRLATWVQYADDLSAKNPTKGISAISTLTTLYGDDELYKMIETAKRVSSTETLATKLQTE  179

Query  174  QIRFWIATRKDPSVVFEALNLNWAGISIFPKPEFSAWLKYVDDVNARHPKEAPLSIIPTL  233
            Q++ W+ TRKDP  +F   NL+  G +I   P+F++W+KYVDD+NA+HP+E P S+  TL
Sbjct  180  QMQHWVTTRKDPDDIFRLFNLDKVGKNIISNPQFTSWIKYVDDLNAKHPEE-PTSMFSTL  238

Query  234  KQRFSRGDEAGTDVLLKLIANGKATTEAKTVANKVESALFDFWLNSRETPDKVMDAFKYG  293
             + FS       DVLLK+  + K     K VA K+ES      LNSR TPDKV+     G
Sbjct  239  TKYFS------DDVLLKMTEDAKWYERTKGVATKLESDWLQAGLNSRTTPDKVLMNLGLG  292

Query  294  TTTQAFLGSPRWKEWERYLSAYNARYPEKKATAIETLTRKYGDAQLLDTLIGASSKGETK  353
              +   L S   K W +Y+ A+NARYP+KK T IE  +  +GD  +   L  A  K  T+
Sbjct  293  RASDTLLESLLLKMWVKYMDAFNARYPDKKTTMIEAFSHTFGDIDVTKMLHAAKKKDWTR  352

Query  354  TLAAKLQAQQFDRWMNLKES-PLDVYNRLRSSYGDTAFFNEPQLNVWVSYMNVFVDKNPS  412
             +A +L++ Q   W++ K+S   DV+  L+      +F ++P  N W+SY+N F+ +NP 
Sbjct  353  NIATELESAQLKMWLDSKKSIDDDVFKLLKLDKEANSFRDKPVFNTWISYINYFITENPD  412

Query  413  KVDKMFLELGDTFGDMRLFRVLGEAKKFPNLESTATKLQMEKASTLFASGKSPEGIFKVL  472
            K  K+F  L   F D  +  +L  A  FP++ESTATK+Q  K      S KSP  +FK+L
Sbjct  413  KKAKVFSALETRFSDRPMNTILNAASNFPSMESTATKIQTSKIQGYVTSNKSPREVFKLL  472

Query  473  ALDNVGDDILSNTLFHKWLAYLQKFNKEHPNNQESWFDMLRISYQPFGVERIIETGRKNP  532
             +D VGD +L  ++F  WL Y++ FNK +P ++ESW++ LR+ Y  FGVERIIE   +NP
Sbjct  473  GIDAVGDHVLGTSVFQSWLRYVKDFNKRNPMHKESWYEPLRVGYDWFGVERIIEQALQNP  532

Query  533  LTRLMAEKVENAYHNYWLDIKMEPKTAFRSLHLDESGEKLLADPKFNTWVQYLKTFNDRY  592
             T  + + VENA    W+D K  P+  F+ LHL+++GE+ LA PKF  W +YL  FN RY
Sbjct  533  RTVNIGKMVENARLQDWMDRKHPPEHVFQFLHLEKAGEQTLASPKFKVWSKYLNDFNKRY  592

Query  593  PNEKTTVIDGLRDNSHDIALLRMFSAAKNDPSTEKLATDLQSALILKWQDAKKTPEELKR  652
            P++KTT+++GLR N  D  LL M  AAKNDPSTEKLA++LQ+ALI KW   KK PE+L R
Sbjct  593  PDQKTTMLNGLRANYIDRLLLPMLKAAKNDPSTEKLASNLQNALINKWLVDKKNPEDLYR  652

Query  653  VFVGVPAADEML  664
            +  GV  +DE++
Sbjct  653  MLDGVETSDELI  664


>hypothetical protein PHYPSEUDO_014425 [Phytophthora pseudosyringae]
Sequence ID: KAG7387331.1 Length: 695
Range 1: 4 to 695

Score:506 bits(1303), Expect:4e-167, 
Method:Compositional matrix adjust., 
Identities:285/700(41%), Positives:412/700(58%), Gaps:31/700(4%)

Query  2    HLFFLTAVAFVITS--VSVDASVAKDPRGHAPNRTEVDTVNASSSTRLLRKNSTVDLVGE  59
            H  F+  +  + +S  + V+ASVA      +  R +  +  + ++TR LR N   D   E
Sbjct  4    HCIFVVGLVVLFSSARIHVEASVAAVSDVFSRARFDSASGASVAATRALRANRDADGDEE  63

Query  60   ERAP---SIVENIKALVKSSAVTPAKLQQWLDERLPAGLVFKNMNLDEPNIFSLLHEPNF  116
            ERA      VE  K +  SS VTP +LQ WL +   A  VF  M+L +   + L  +  F
Sbjct  64   ERAGLSVPAVEKFKTIFTSSKVTPEQLQSWLAQGKSADTVFTRMHLTKAGSW-LFFDAQF  122

Query  117  AKWVQYADDLSAKSSHKESSVISTLTSLHGDKVVYDTIQAAKLYPQLSELALKLEKDQIR  176
            + WV+Y DDLSAK+S+K  SV+STLT+  GD  +Y  I+ AK  P++  LA++L  +Q++
Sbjct  123  SSWVKYVDDLSAKTSNKGMSVVSTLTAQFGDDALYKMIEQAKDIPRMESLAMRLGAEQMQ  182

Query  177  FWIATRKDPSVVFEALNLN----------------WAGISIFPKPEFSAWLKYVDDVNAR  220
             W+ATRKD   +F   +L+                 AG  IF  P+F+AW+KYVD++N +
Sbjct  183  HWVATRKDLDEIFRLFDLDDAVKNALGQYRQFPLDKAGKRIFSNPKFTAWVKYVDEMNVK  242

Query  221  HPKEAPLSIIPTLKQRFSRGDEAGTDVLLKLIANGKATTEAKTVANKVESALFDFWLNSR  280
            +P+E PLS+IPTLK+ F  G+      LL++  + K    +K++A KVE  +  FWL+SR
Sbjct  243  NPEE-PLSMIPTLKKYFRDGE------LLRMTESAKTVAGSKSIATKVEDGMVQFWLSSR  295

Query  281  ETPDKVMDAFKYGTTTQAFLGSPRWKEWERYLSAYNARYPEKKATAIETLTRKYGDAQLL  340
            +TPD V       TTT++ L       W +Y+ AY+ RYP+ K T IET TR + D ++ 
Sbjct  296  KTPDDVFVELGLSTTTKSRLDDLFVAVWIKYVDAYSVRYPDTKTTMIETFTRNFDDVRVA  355

Query  341  DTLIGASSKGETKTLAAKLQAQQFDRWMNLKESPLDVYNRLRSSYGDTAFFNEPQLNVWV  400
              +I A ++  T TLA KL++ Q + W    +S  DV+  L+     + F + P LN WV
Sbjct  356  KMIIAAKAEDATNTLATKLESAQLEMWRGSGKSADDVFELLKLYQTQSDFSHNPLLNTWV  415

Query  401  SYMNVFVDKNPSKVDKMFLELGDTFGDMRLFRVLGEAKKFPNLESTATKLQMEKASTLFA  460
            SYMN  V +NPSK   +   L   F D  L ++L  AKKFP++ES ATK+Q E    +FA
Sbjct  416  SYMNAIVTENPSKAPSLLSTLEARFSDRPLIQILEAAKKFPSMESAATKMQTETIKGVFA  475

Query  461  SGKSPEGIFKVLALDNVGDDILSNTLFHKWLAYLQKFNKEHPNNQESWFDMLRISYQPFG  520
            S +SPE +F V+ L +  D++L   LF  WL Y + FNKEHP  QESW   L ++YQ  G
Sbjct  476  SKESPEKVFTVIGLGDAQDNLLGIPLFSAWLNYAKVFNKEHPTQQESWAMTLHLNYQFPG  535

Query  521  VERIIETGRKNPLTRLMAEKVENAYHNYWLD-IKMEPKTAFRSLHLDESGEKLLADPKFN  579
            +E +I+ G ++  T  +A+ VE A+   WL+  +  P  AF  LHLDE+G+K  A PKF 
Sbjct  536  IESMIKKGMQDLSTVNLAKMVERAWMKEWLEWWEKSPSNAFSLLHLDEAGQKTFASPKFK  595

Query  580  TWVQYLKTFNDRYPNEKTTVIDGLRDNSHDIALLRMFSAAKNDPSTEKLATDLQSALILK  639
             W +YL  FN RYPNE+TT+ID +R N  D  LLR+F+AAK DPSTEKLA++L++A++ K
Sbjct  596  LWAKYLNDFNQRYPNERTTMIDAIRANYSDRQLLRIFNAAKQDPSTEKLASNLENAMLDK  655

Query  640  WQDAKKTPEELKRVFVGVPAADEMLDRYI-KLLAVASSTP  678
            W  AK+ P  LK  + G+P  D ++ RY  K  A++ +TP
Sbjct  656  WLVAKENPASLKWTYDGLPGIDGIIQRYSKKFAAMSGNTP  695


>Avirulence protein (Avh) [Phytophthora palmivora]
Sequence ID: POM73220.1 Length: 697
Range 1: 5 to 652

Score:494 bits(1271), Expect:3e-162, 
Method:Compositional matrix adjust., 
Identities:286/660(43%), Positives:399/660(60%), Gaps:27/660(4%)

Query  2    HLFFLTAVAFVITSVSVDASVA--KDPRGHAPNRTEVDTVNASSS---TRLLRKNSTVDL  56
            +L  LT + F +  +  D SV+  K  +    N+   +T    SS   TRLLR+ S  D 
Sbjct  5    YLVGLTLLTFFVL-IDADGSVSDTKILQSAVSNQVGFNTARVDSSITVTRLLRRTSVTDE  63

Query  57   VG-EERAP---SIVENIKALVKSSAVTPAKLQQ----WLDERLPAGLVFKNMNLDEPNIF  108
               EE+A    S VE  K ++ +S +TP +LQ+    WL +      VF  ++L +   +
Sbjct  64   EDTEEKAGLSVSAVEKAKTMLTTSKLTPDQLQKKLTRWLKKGKSVDTVFMRLHLHQDGTW  123

Query  109  SLLHEPNFAKWVQYADDLSAKSSHKESSVISTLTSLHGDKVVYDTIQAAKLYPQLSELAL  168
             LL+ P FA WVQYADDLSAK+  K  S ISTLT+++GD  +Y  I+AAK  P+   LA 
Sbjct  124  -LLYNPRFATWVQYADDLSAKNPTKGISAISTLTTVYGDDELYKIIEAAKRVPRTENLAT  182

Query  169  KLEKDQIRFWIATRKDPSVVFEALNLNWAGISIFPKPEFSAWLKYVDDVNARHPKEAPLS  228
            KL+ + ++ W+ TRKDP  +F   NL+ A  +IF KPEF++W+KYVDD+NA+HP+E P S
Sbjct  183  KLQTELMQHWVTTRKDPDDIFRLFNLDKARKNIFSKPEFTSWVKYVDDLNAKHPEE-PTS  241

Query  229  IIPTLKQRFSRGDEAGTDVLLKLIANGKATTEAKTVANKVESALFDFWLNSRETPDKVMD  288
            +  TL + FS G      VLLK+  + K     K +A K+ES      LNSR TPDKV+ 
Sbjct  242  MFSTLTKYFSDG------VLLKMTEDAKWYERTKGIATKLESDWLQAGLNSRTTPDKVLI  295

Query  289  AFKYGTTTQAFLGSPRWKEWERYLSAYNARYPEKKATAIETLTRKYGDAQLLDTLIGASS  348
                G  +   L S     W +Y+ A+N RYP KK T IE  +  +GD  +   L  A  
Sbjct  296  NLGLGRASDTLLESLLLSMWVKYMDAFNVRYPNKKTTMIEAFSHTFGDIDVTKMLHAAKK  355

Query  349  KGETKTLAAKLQAQQFDRWMNLKESPLDVYNRLR-SSYGDTAFFNEPQLNVWVSYMNVFV  407
            K  T+ +A +L++ Q   W+N K+S  DV+  L+ +SY    F ++P  N W+SY+N F+
Sbjct  356  KDWTRNIATELESAQLKMWLNSKKSTDDVFELLQLASYN---FRDKPLFNTWISYINFFI  412

Query  408  DKNPSKVDKMFLELGDTFGDMRLFRVLGEAKKFPNLESTATKLQMEKASTLFASGKSPEG  467
             +NP K  K+F  L   F D  +  +L  A  FP++ESTATK+Q  K     AS KSP  
Sbjct  413  TENPDKKAKVFSALETRFSDRPMNTILNAASNFPSIESTATKIQTSKIQGYVASNKSPRE  472

Query  468  IFKVLALDNVGDDILSNTLFHKWLAYLQKFNKEHPNNQESWFDMLRISYQPFGVERIIET  527
            +FK+L +D+VG  +LS ++F  WL Y++ FNK +P ++ESW++ LR+ Y   GVER+IE 
Sbjct  473  VFKLLGIDDVGYHVLSTSVFQSWLHYVKDFNKRNPMHKESWYEPLRVGYSWGGVERLIEQ  532

Query  528  GRKNPLTRLMAEKVENAYHNYWLDIKMEPKTAFRSLHLDESGEKLLADPKFNTWVQYLKT  587
              +NP T  + + VENA    W+D K  P+  F+ LHL+++GEK LA PKF  W +YL  
Sbjct  533  ALQNPRTVNIGKMVENARLQDWMDRKHPPEHVFQFLHLEKAGEKTLASPKFKVWSKYLND  592

Query  588  FNDRYPNEKTTVIDGLRDNSHDIALLRMFSAAKNDPSTEKLATDLQSALILKW-QDAKKT  646
            FN  YP++KTT+++GLR N +D ALLRMF AAKNDPSTEKLA+DLQ+ALI KW  D KKT
Sbjct  593  FNKLYPDQKTTMLNGLRANYNDRALLRMFKAAKNDPSTEKLASDLQNALINKWLADKKKT  652


Range 2: 77 to 564

Score:187 bits(476), Expect:2e-46, 
Method:Compositional matrix adjust., 
Identities:126/497(25%), Positives:226/497(45%), Gaps:9/497(1%)

Query  154  IQAAKLYPQLSELALKLEKDQIRFWIATRKDPSVVFEALNLNWAGISIFPKPEFSAWLKY  213
            ++ AK     S+L     + ++  W+   K    VF  L+L+  G  +   P F+ W++Y
Sbjct  77   VEKAKTMLTTSKLTPDQLQKKLTRWLKKGKSVDTVFMRLHLHQDGTWLLYNPRFATWVQY  136

Query  214  VDDVNARHPKEAPLSIIPTLKQRFSRGDEAGTDVLLKLIANGKATTEAKTVANKVESALF  273
             DD++A++P +  +S I TL   +      G D L K+I   K     + +A K+++ L 
Sbjct  137  ADDLSAKNPTKG-ISAISTLTTVY------GDDELYKIIEAAKRVPRTENLATKLQTELM  189

Query  274  DFWLNSRETPDKVMDAFKYGTTTQAFLGSPRWKEWERYLSAYNARYPEKKATAIETLTRK  333
              W+ +R+ PD +   F      +     P +  W +Y+   NA++PE+  +   TLT+ 
Sbjct  190  QHWVTTRKDPDDIFRLFNLDKARKNIFSKPEFTSWVKYVDDLNAKHPEEPTSMFSTLTKY  249

Query  334  YGDAQLLDTLIGASSKGETKTLAAKLQAQQFDRWMNLKESPLDVYNRLRSSYGDTAFFNE  393
            + D  LL     A     TK +A KL++      +N + +P  V   L            
Sbjct  250  FSDGVLLKMTEDAKWYERTKGIATKLESDWLQAGLNSRTTPDKVLINLGLGRASDTLLES  309

Query  394  PQLNVWVSYMNVFVDKNPSKVDKMFLELGDTFGDMRLFRVLGEAKKFPNLESTATKLQME  453
              L++WV YM+ F  + P+K   M      TFGD+ + ++L  AKK     + AT+L+  
Sbjct  310  LLLSMWVKYMDAFNVRYPNKKTTMIEAFSHTFGDIDVTKMLHAAKKKDWTRNIATELESA  369

Query  454  KASTLFASGKSPEGIFKVLALDNVGDDILSNTLFHKWLAYLQKFNKEHPNNQESWFDMLR  513
            +      S KS + +F++L L +   +     LF+ W++Y+  F  E+P+ +   F  L 
Sbjct  370  QLKMWLNSKKSTDDVFELLQLASY--NFRDKPLFNTWISYINFFITENPDKKAKVFSALE  427

Query  514  ISYQPFGVERIIETGRKNPLTRLMAEKVENAYHNYWLDIKMEPKTAFRSLHLDESGEKLL  573
              +    +  I+      P     A K++ +    ++     P+  F+ L +D+ G  +L
Sbjct  428  TRFSDRPMNTILNAASNFPSIESTATKIQTSKIQGYVASNKSPREVFKLLGIDDVGYHVL  487

Query  574  ADPKFNTWVQYLKTFNDRYPNEKTTVIDGLRDNSHDIALLRMFSAAKNDPSTEKLATDLQ  633
            +   F +W+ Y+K FN R P  K +  + LR       + R+   A  +P T  +   ++
Sbjct  488  STSVFQSWLHYVKDFNKRNPMHKESWYEPLRVGYSWGGVERLIEQALQNPRTVNIGKMVE  547

Query  634  SALILKWQDAKKTPEEL  650
            +A +  W D K  PE +
Sbjct  548  NARLQDWMDRKHPPEHV  564


Range 3: 74 to 384

Score:145 bits(365), Expect:7e-32, 
Method:Compositional matrix adjust., 
Identities:91/311(29%), Positives:148/311(47%), Gaps:4/311(1%)

Query  344  IGASSKGETKTLAAKLQAQQFD----RWMNLKESPLDVYNRLRSSYGDTAFFNEPQLNVW  399
            + A  K +T    +KL   Q      RW+   +S   V+ RL      T     P+   W
Sbjct  74   VSAVEKAKTMLTTSKLTPDQLQKKLTRWLKKGKSVDTVFMRLHLHQDGTWLLYNPRFATW  133

Query  400  VSYMNVFVDKNPSKVDKMFLELGDTFGDMRLFRVLGEAKKFPNLESTATKLQMEKASTLF  459
            V Y +    KNP+K       L   +GD  L++++  AK+ P  E+ ATKLQ E      
Sbjct  134  VQYADDLSAKNPTKGISAISTLTTVYGDDELYKIIEAAKRVPRTENLATKLQTELMQHWV  193

Query  460  ASGKSPEGIFKVLALDNVGDDILSNTLFHKWLAYLQKFNKEHPNNQESWFDMLRISYQPF  519
             + K P+ IF++  LD    +I S   F  W+ Y+   N +HP    S F  L   +   
Sbjct  194  TTRKDPDDIFRLFNLDKARKNIFSKPEFTSWVKYVDDLNAKHPEEPTSMFSTLTKYFSDG  253

Query  520  GVERIIETGRKNPLTRLMAEKVENAYHNYWLDIKMEPKTAFRSLHLDESGEKLLADPKFN  579
             + ++ E  +    T+ +A K+E+ +    L+ +  P     +L L  + + LL     +
Sbjct  254  VLLKMTEDAKWYERTKGIATKLESDWLQAGLNSRTTPDKVLINLGLGRASDTLLESLLLS  313

Query  580  TWVQYLKTFNDRYPNEKTTVIDGLRDNSHDIALLRMFSAAKNDPSTEKLATDLQSALILK  639
             WV+Y+  FN RYPN+KTT+I+       DI + +M  AAK    T  +AT+L+SA +  
Sbjct  314  MWVKYMDAFNVRYPNKKTTMIEAFSHTFGDIDVTKMLHAAKKKDWTRNIATELESAQLKM  373

Query  640  WQDAKKTPEEL  650
            W ++KK+ +++
Sbjct  374  WLNSKKSTDDV  384


Range 4: 369 to 677

Score:119 bits(297), Expect:3e-23, 
Method:Compositional matrix adjust., 
Identities:81/319(25%), Positives:144/319(45%), Gaps:10/319(3%)

Query  81   AKLQQWLDERLPAGLVFKNMNLDEPNIFSLLHEPNFAKWVQYADDLSAKSSHKESSVIST  140
            A+L+ WL+ +     VF+ + L     ++   +P F  W+ Y +    ++  K++ V S 
Sbjct  369  AQLKMWLNSKKSTDDVFELLQLAS---YNFRDKPLFNTWISYINFFITENPDKKAKVFSA  425

Query  141  LTSLHGDKVVYDTIQAAKLYPQLSELALKLEKDQIRFWIATRKDPSVVFEALNLNWAGIS  200
            L +   D+ +   + AA  +P +   A K++  +I+ ++A+ K P  VF+ L ++  G  
Sbjct  426  LETRFSDRPMNTILNAASNFPSIESTATKIQTSKIQGYVASNKSPREVFKLLGIDDVGYH  485

Query  201  IFPKPEFSAWLKYVDDVNARHPKEAPLSIIPTLKQRFSRGDEAGTDVLLKLIANGKATTE  260
            +     F +WL YV D N R+P        P L+  +S G   G +   +LI        
Sbjct  486  VLSTSVFQSWLHYVKDFNKRNPMHKESWYEP-LRVGYSWG---GVE---RLIEQALQNPR  538

Query  261  AKTVANKVESALFDFWLNSRETPDKVMDAFKYGTTTQAFLGSPRWKEWERYLSAYNARYP  320
               +   VE+A    W++ +  P+ V          +  L SP++K W +YL+ +N  YP
Sbjct  539  TVNIGKMVENARLQDWMDRKHPPEHVFQFLHLEKAGEKTLASPKFKVWSKYLNDFNKLYP  598

Query  321  EKKATAIETLTRKYGDAQLLDTLIGASSKGETKTLAAKLQAQQFDRWMNLKESPLDVYNR  380
            ++K T +  L   Y D  LL     A +   T+ LA+ LQ    ++W+  K+    V   
Sbjct  599  DQKTTMLNGLRANYNDRALLRMFKAAKNDPSTEKLASDLQNALINKWLADKKKTGRVIPD  658

Query  381  LRSSYGDTAFFNEPQLNVW  399
             R  Y +    +E   + W
Sbjct  659  ARWIYREVEIVDEDSYSKW  677


Range 5: 101 to 206

Score:71.6 bits(174), Expect:2e-08, 
Method:Compositional matrix adjust., 
Identities:39/106(37%), Positives:55/106(51%), Gaps:0/106(0%)

Query  549  WLDIKMEPKTAFRSLHLDESGEKLLADPKFNTWVQYLKTFNDRYPNEKTTVIDGLRDNSH  608
            WL       T F  LHL + G  LL +P+F TWVQY    + + P +  + I  L     
Sbjct  101  WLKKGKSVDTVFMRLHLHQDGTWLLYNPRFATWVQYADDLSAKNPTKGISAISTLTTVYG  160

Query  609  DIALLRMFSAAKNDPSTEKLATDLQSALILKWQDAKKTPEELKRVF  654
            D  L ++  AAK  P TE LAT LQ+ L+  W   +K P+++ R+F
Sbjct  161  DDELYKIIEAAKRVPRTENLATKLQTELMQHWVTTRKDPDDIFRLF  206


Range 6: 534 to 679

Score:54.3 bits(129), Expect:0.006, 
Method:Compositional matrix adjust., 
Identities:35/147(24%), Positives:70/147(47%), Gaps:1/147(0%)

Query  66   VENIKALVKSSAVTPAKLQQWLDERLPAGLVFKNMNLDEPNIFSLLHEPNFAKWVQYADD  125
            ++N + +     V  A+LQ W+D + P   VF+ ++L++      L  P F  W +Y +D
Sbjct  534  LQNPRTVNIGKMVENARLQDWMDRKHPPEHVFQFLHLEKAGE-KTLASPKFKVWSKYLND  592

Query  126  LSAKSSHKESSVISTLTSLHGDKVVYDTIQAAKLYPQLSELALKLEKDQIRFWIATRKDP  185
             +     +++++++ L + + D+ +    +AAK  P   +LA  L+   I  W+A +K  
Sbjct  593  FNKLYPDQKTTMLNGLRANYNDRALLRMFKAAKNDPSTEKLASDLQNALINKWLADKKKT  652

Query  186  SVVFEALNLNWAGISIFPKPEFSAWLK  212
              V       +  + I  +  +S W K
Sbjct  653  GRVIPDARWIYREVEIVDEDSYSKWFK  679


>hypothetical protein F444_13250 [Phytophthora nicotianae P1976]
Sequence ID: ETO70252.1 Length: 661
Range 1: 15 to 657

Score:480 bits(1235), Expect:3e-157, 
Method:Compositional matrix adjust., 
Identities:274/662(41%), Positives:383/662(57%), Gaps:22/662(3%)

Query  13   ITSVSVDASVAKDPRGHAPNRTEVDTVNASSSTRLLRKNSTVDLVGEERAP---SIVENI  69
            IT+++ DAS+ +      P+      V   S++R LR  S+     EERA      VE +
Sbjct  15   ITAIAADASITRSNAIDMPDLAV--NVAGISASRFLRTGSS----NEERAGLSVPAVEKL  68

Query  70   KALVKSSAVTPAKLQQWLDERLPAGLVFKNMNLDEPNIFSLLHEPNFAKWVQYADDLSAK  129
            K + KS  V+P KLQ+WLD+  PA  VF  + L +    SL  +P F  W+QY D+L+AK
Sbjct  69   KTVFKSPNVSPDKLQRWLDKGKPADTVFTRLKLTKAGD-SLFRDPKFKTWIQYVDELTAK  127

Query  130  SSHKESSVISTLTSLHGDKVVYDTIQAAKLYPQLSELALKLEKDQIRFWIATRKDPSVVF  189
            +S K +S I TL   +GD  VY+ I+ AK  P+  +LA +L  D +  W+ATRKDP  VF
Sbjct  128  TSQKGTSAILTLIKHYGDDKVYEMIEFAKYSPETKDLATRLRADLVEHWVATRKDPDEVF  187

Query  190  EALNLNWAGISIFPKPEFSAWLKYVDDVNARHPKEAPLSIIPTLKQRFSRGDEAGTDVLL  249
                ++ AG      PEF AW KYVD++   +P      +IPTL++ ++   E G   +L
Sbjct  188  RVFKIDKAGTHELRSPEFIAWTKYVDELKVNNPATL---MIPTLRKHYT---EFG---IL  238

Query  250  KLIANGKATTEAKTVANKVESALFDFWLNSRETPDKVMDAFKYGTTTQAFLGSPRWKEWE  309
              I + K+    K +A K+E  L   WL+SR+TPD +         T  FL +P      
Sbjct  239  SAITSAKSVEGTKGIAAKLEDELILLWLHSRKTPDDLRVDLDLRKWTSTFLENPVLL---  295

Query  310  RYLSAYNARYPEKKATAIETLTRKYGDAQLLDTLIGASSKGETKTLAAKLQAQQFDRWMN  369
            +YL+ Y ++YP+KK    E  T + GD  +   L+ ASS+  TK +A  LQ+ Q + W+N
Sbjct  296  KYLNVYFSKYPDKKTAVFEKFTLELGDENVAKKLVRASSEDATKDIAKNLQSAQLEMWLN  355

Query  370  LKESPLDVYNRLRSSYGDTAFFNEPQLNVWVSYMNVFVDKNPSKVDKMFLELGDTFGDMR  429
              +S  DV+N L+  Y  + F + P  N WVSYMN  V  +PSK   +F  L     D  
Sbjct  356  NGKSADDVFNSLKLHYTTSDFSHSPLGNTWVSYMNAIVKNDPSKTPTLFANLETRLSDRP  415

Query  430  LFRVLGEAKKFPNLESTATKLQMEKASTLFASGKSPEGIFKVLALDNVGDDILSNTLFHK  489
            L ++L   K +  +E  A KL+ +    +F SGK P+  F++L LD VGD+ILS+ LF +
Sbjct  416  LLQILQIVKTYSTMEDAAIKLETKTIHKIFTSGKPPKDTFELLGLDGVGDNILSSPLFQR  475

Query  490  WLAYLQKFNKEHPNNQESWFDMLRISYQPFGVERIIETGRKNPLTRLMAEKVENAYHNYW  549
            W  Y+  FN+++PN+QESWF  LRI+Y  FGVE +I+ G +   T  +A++ E A    W
Sbjct  476  WKNYVNDFNEKNPNHQESWFKPLRIAYGRFGVESVIDKGMQVSSTVGIAKQAERARLTEW  535

Query  550  LDIKMEPKTAFRSLHLDESGEKLLADPKFNTWVQYLKTFNDRYPNEKTTVIDGLRDNSHD  609
            LD+   P   F+ LHL+E+GEK LA PK+  WV+YL  FN RYP+ KT VIDG+R N +D
Sbjct  536  LDMGKTPIVVFKYLHLNEAGEKTLASPKYKEWVEYLNDFNHRYPDLKTAVIDGIRANYYD  595

Query  610  IALLRMFSAAKNDPSTEKLATDLQSALILKWQDAKKTPEELKRVFVGVPAADEMLDRYIK  669
            I LL + +AAK DPSTEKLAT LQ+ALI KW   KK P +L R F  +  ADEM+ RYIK
Sbjct  596  INLLPILNAAKKDPSTEKLATQLQNALIDKWVAEKKEPAQLIRRFGYMKHADEMIQRYIK  655

Query  670  LL  671
             L
Sbjct  656  KL  657


>hypothetical protein F444_13225 [Phytophthora nicotianae P1976]
Sequence ID: ETO70277.1 Length: 677
Range 1: 1 to 668

Score:477 bits(1228), Expect:4e-156, 
Method:Compositional matrix adjust., 
Identities:271/678(40%), Positives:400/678(58%), Gaps:19/678(2%)

Query  1    MHLFFLTAVAFV--ITSVSVDASVAKDPRGHAPNRTEVDTVNASSSTRLLRKNSTVDLVG  58
            M L +L  +A +  ITS   ++ +               + +  S+TR LR + T D   
Sbjct  1    MGLLYLVGLASLAAITSTDANSPIVTSSVQSPKVSNWSSSTSVVSTTRFLRTSDTDDEES  60

Query  59   EERAPSIV---ENIKALVKSSAVTPAKLQQWLDERLPAGLVFKNMNLDEPNIFSLL-HEP  114
            EERA   V   E +K+   SS V P +LQ+WL+E      VF  M+L   N+ SLL ++P
Sbjct  61   EERAGLSVPASEKLKSWFMSSNVNPRQLQKWLNEGKSGETVFTRMHL--TNVGSLLFYDP  118

Query  115  NFAKWVQYADDLSAKSSHKESSVISTLTSLHGDKVVYDTIQAAKLYPQLSELALKLEKDQ  174
             F  W+QY DDL+AK+  K +  IS LT+ +GD  +Y  I+ AK+ P++ ELA KL+ DQ
Sbjct  119  QFKTWLQYVDDLNAKTYQKRTPAISVLTTQYGDDALYKMIEDAKMIPRMKELASKLQADQ  178

Query  175  IRFWIATRKDPSVVFEALNLNWAG---ISIFPKPEFSAWLKYVDDVNARHPKEAPLSIIP  231
            +  W+A  KDP  VF    L+  G   + +F  PEF+AW KY+DD++  +P++A   +I 
Sbjct  179  MDHWVAVAKDPDEVFHLFKLDKLGKTRMKLFNSPEFAAWAKYMDDLSMNNPEKAR-PMIS  237

Query  232  TLKQRFSRGDEAGTDVLLKLIANGKATTEAKTVANKVESALFDFWLNSRETPDKVMDAFK  291
            TL+Q +   D      LL +  + K+    K++A ++E+ +   W  SR+TPDK +    
Sbjct  238  TLRQHYRDVD------LLTMAESVKSVEATKSIATRLETEVIKDWAVSRKTPDKALRDLD  291

Query  292  YGTTTQAFLGSPRWKEWERYLSAYNARYPEKKATAIETLTRKYGDAQLLDTLIGASSKGE  351
                    L  P +  W +Y+  YNARYPE+K T I+TLT+K+ D  +   +  A +   
Sbjct  292  LDNA-DTLLKDPLFNFWAKYVDVYNARYPEEKMTMIKTLTQKFDDNNVAKMINAAKANDA  350

Query  352  TKTLAAKLQAQQFDRWMNLKESPLDVYNRLRSSYGDTAFFNEPQLNVWVSYMNVFVDKNP  411
            TK +AAKL+  Q   W++ + S  DV  RL     +  F   P LN WV+YMN  + +NP
Sbjct  351  TKDIAAKLEMAQLQMWLHDRRSVDDVLVRLWIHTTENDFLGNPLLNTWVAYMNTVITENP  410

Query  412  SKVDKMFLELGDTFGDMRLFRVLGEAKKFPNLESTATKLQMEKASTLFASGKSPEGIFKV  471
            +KV  +F  L   + D  L ++L  AK FP++++TATK+Q +K   +FA  + P   F +
Sbjct  411  TKVSSIFSVLETRYSDKALLQILEVAKGFPSMKNTATKMQKKKIQAIFARWELPSKAFGL  470

Query  472  LALDNVGDDILSNTLFHKWLAYLQKFNKEHPNNQESWFDMLRISYQPFGVERIIETGRKN  531
            L LD +GD+ILS  LF +W+ Y++ FNK++P+ QESW D +R +Y   GVE  I+   KN
Sbjct  471  LGLDRIGDNILSTPLFRRWMHYVEVFNKKNPDRQESWIDPIRFNYGWSGVEGAIKQAMKN  530

Query  532  PLTRLMAEKVENAYHNYWLDIKMEPKTAFRSLHLDESGEKLLADPKFNTWVQYLKTFNDR  591
            P +  +A++ E+A+ + WLD    P+ AFR LHLD   E  L+ PKF TW +YL  FN R
Sbjct  531  PKSVNIAKQAESAWLDTWLDAAKPPEDAFRFLHLDNVFENSLSSPKFATWAKYLDDFNKR  590

Query  592  YPNEKTTVIDGLRDNSHDIALLRMFSAAKNDPSTEKLATDLQSALILKWQDAKKTPEELK  651
            Y  +KTT+IDGLR N +D +LLR+F AAK+D +TEKLA +LQ+AL+  W  AKK P +LK
Sbjct  591  YSEQKTTMIDGLRANYNDRSLLRIFDAAKSDLNTEKLAANLQNALVDTWLAAKKKPADLK  650

Query  652  RVFVGVPAADEMLDRYIK  669
            R+  GVP +D+M++RY+K
Sbjct  651  RMLNGVPTSDQMIERYVK  668


>hypothetical protein AM587_10010280 [Phytophthora nicotianae]
Sequence ID: KUF78076.1 Length: 677
Range 1: 1 to 668

Score:477 bits(1228), Expect:5e-156, 
Method:Compositional matrix adjust., 
Identities:271/678(40%), Positives:399/678(58%), Gaps:19/678(2%)

Query  1    MHLFFLTAVAFV--ITSVSVDASVAKDPRGHAPNRTEVDTVNASSSTRLLRKNSTVDLVG  58
            M L +L  +A +  ITS   ++ +               + +  S+TR LR + T D   
Sbjct  1    MGLLYLVGLASLAAITSTDANSPIVTSSVQSPKVSNWSSSTSVVSTTRFLRTSDTDDEES  60

Query  59   EERAPSIV---ENIKALVKSSAVTPAKLQQWLDERLPAGLVFKNMNLDEPNIFSLL-HEP  114
            EERA   V   E +K+   SS V P +LQ+WL+E      VF  M+L   N+ SLL ++P
Sbjct  61   EERAGLSVPASEKLKSWFMSSNVNPRQLQKWLNEGKSGETVFTRMHL--TNVGSLLFYDP  118

Query  115  NFAKWVQYADDLSAKSSHKESSVISTLTSLHGDKVVYDTIQAAKLYPQLSELALKLEKDQ  174
             F  W+QY DDL+AK+  K +  IS LT+ +GD  +Y  I+ AK+ P++ ELA KL+ DQ
Sbjct  119  QFKTWLQYVDDLNAKTYQKRTPAISVLTTQYGDDALYKMIEDAKMIPRMKELASKLQADQ  178

Query  175  IRFWIATRKDPSVVFEALNLNWAG---ISIFPKPEFSAWLKYVDDVNARHPKEAPLSIIP  231
            +  W+A  KDP  VF    L+  G   + +F  PEF+AW KY+DD++  +P++A   +I 
Sbjct  179  MDHWVAVAKDPDEVFHLFKLDKLGKTRMKLFSSPEFAAWAKYMDDLSMNNPEKAR-PMIS  237

Query  232  TLKQRFSRGDEAGTDVLLKLIANGKATTEAKTVANKVESALFDFWLNSRETPDKVMDAFK  291
            TL+Q +   D      LL +  + K+    K++A ++E+ +   W  SR+TPDK +    
Sbjct  238  TLRQHYRDVD------LLTMAESVKSVEATKSIATRLETEVIKDWAVSRKTPDKALRDLD  291

Query  292  YGTTTQAFLGSPRWKEWERYLSAYNARYPEKKATAIETLTRKYGDAQLLDTLIGASSKGE  351
                    L  P +  W +Y+  YNARYPE+K T I+TLT+K+ D  +   +  A +   
Sbjct  292  LDNA-DTLLKDPLFNFWAKYVDVYNARYPEEKMTMIKTLTQKFDDNNVAKMINAAKANDA  350

Query  352  TKTLAAKLQAQQFDRWMNLKESPLDVYNRLRSSYGDTAFFNEPQLNVWVSYMNVFVDKNP  411
            TK +AAKL+  Q   W++ + S  DV  RL     +  F   P LN WV+YMN  + +NP
Sbjct  351  TKDIAAKLEMAQLQMWLHDRRSVDDVLVRLWIHTTENDFLGNPLLNTWVAYMNTVITENP  410

Query  412  SKVDKMFLELGDTFGDMRLFRVLGEAKKFPNLESTATKLQMEKASTLFASGKSPEGIFKV  471
            +KV  +F  L   + D  L ++L  AK FP++++TATK+Q +K   +FA  + P   F +
Sbjct  411  TKVSSIFSVLETRYSDKALLQILEVAKGFPSMKNTATKMQKKKIQAIFARWELPSKAFGL  470

Query  472  LALDNVGDDILSNTLFHKWLAYLQKFNKEHPNNQESWFDMLRISYQPFGVERIIETGRKN  531
            L LD +GD+ILS  LF +W+ Y++ FNK++P+ QESW D +R +Y   GVE  I+   KN
Sbjct  471  LGLDRIGDNILSTPLFRRWMHYVEXFNKKNPDRQESWIDPIRFNYGWSGVEGAIKQAMKN  530

Query  532  PLTRLMAEKVENAYHNYWLDIKMEPKTAFRSLHLDESGEKLLADPKFNTWVQYLKTFNDR  591
            P +  +A++ E+A+ + WLD    P+ AFR LHLD   E  L+ PKF TW +YL  FN R
Sbjct  531  PKSVNIAKQAESAWLDTWLDAAKPPEDAFRFLHLDNVFENSLSSPKFATWAKYLDDFNKR  590

Query  592  YPNEKTTVIDGLRDNSHDIALLRMFSAAKNDPSTEKLATDLQSALILKWQDAKKTPEELK  651
            Y  +KTT+IDGLR N +D  LLR+F AAK+D +TEKLA +LQ+AL+  W  AKK P +LK
Sbjct  591  YSEQKTTMIDGLRANYNDRWLLRIFDAAKSDLNTEKLAANLQNALVDTWLAAKKKPADLK  650

Query  652  RVFVGVPAADEMLDRYIK  669
            R+  GVP +D+M++RY+K
Sbjct  651  RMLNGVPTSDQMIERYVK  668


>hypothetical protein F441_13186 [Phytophthora nicotianae CJ01A1]
Sequence ID: ETP11285.1 Length: 661
Range 1: 15 to 657

Score:477 bits(1227), Expect:5e-156, 
Method:Compositional matrix adjust., 
Identities:272/662(41%), Positives:382/662(57%), Gaps:22/662(3%)

Query  13   ITSVSVDASVAKDPRGHAPNRTEVDTVNASSSTRLLRKNSTVDLVGEERAP---SIVENI  69
            IT+++ DAS+ +      P+      V   S++R LR  S+     EERA      VE +
Sbjct  15   ITAIAADASITRSNAIDMPDLAV--NVAGISASRFLRTGSS----NEERAGLSVPAVEKL  68

Query  70   KALVKSSAVTPAKLQQWLDERLPAGLVFKNMNLDEPNIFSLLHEPNFAKWVQYADDLSAK  129
            K + KS  V+P KLQ+WLD+  PA  VF  + L +    SL  +P F  W+QY D+L+AK
Sbjct  69   KTVFKSPNVSPDKLQRWLDKGKPADTVFTRLKLTKAGD-SLFRDPKFKTWIQYVDELTAK  127

Query  130  SSHKESSVISTLTSLHGDKVVYDTIQAAKLYPQLSELALKLEKDQIRFWIATRKDPSVVF  189
            +S K +S I TL   +GD  VY+ I+ AK  P+  +LA +L  D +  W+ATRKDP  VF
Sbjct  128  TSQKGTSAILTLIKHYGDDKVYEMIEFAKYSPETKDLATRLRADLVEHWVATRKDPDEVF  187

Query  190  EALNLNWAGISIFPKPEFSAWLKYVDDVNARHPKEAPLSIIPTLKQRFSRGDEAGTDVLL  249
                ++ AG      PEF AW KYVD++   +P      +IPTL++ ++   E G   +L
Sbjct  188  RVFKIDKAGTHELRSPEFIAWTKYVDELKVNNPATL---MIPTLRKHYT---EFG---IL  238

Query  250  KLIANGKATTEAKTVANKVESALFDFWLNSRETPDKVMDAFKYGTTTQAFLGSPRWKEWE  309
              I + K+    K +A K+E  L   WL+SR+TPD +         T  FL +P      
Sbjct  239  SAITSAKSVEGTKGIAAKLEDELILLWLHSRKTPDDLRVDLDLRKWTSTFLENPVLL---  295

Query  310  RYLSAYNARYPEKKATAIETLTRKYGDAQLLDTLIGASSKGETKTLAAKLQAQQFDRWMN  369
            +YL+ Y ++YP+KK    E  T + GD  +   L+ ASS+  TK +A  LQ+ Q + W+N
Sbjct  296  KYLNVYFSKYPDKKTAVFEKFTLELGDENVAKKLVRASSEDATKDIAKNLQSAQLEMWLN  355

Query  370  LKESPLDVYNRLRSSYGDTAFFNEPQLNVWVSYMNVFVDKNPSKVDKMFLELGDTFGDMR  429
              +S  DV+N L+  Y  + F + P  N WVSYMN  V  +PSK   +F  L     D  
Sbjct  356  NGKSADDVFNSLKLHYTTSDFSHSPLGNTWVSYMNAIVKNDPSKTPTLFANLETRLSDRP  415

Query  430  LFRVLGEAKKFPNLESTATKLQMEKASTLFASGKSPEGIFKVLALDNVGDDILSNTLFHK  489
            L ++L   K +  +E  A KL+ +    +F SGK P+  F++L LD VGD++L + LF +
Sbjct  416  LLQILQIVKTYSTMEDAAIKLETKTIHKIFTSGKPPKDTFELLGLDGVGDNVLISPLFQR  475

Query  490  WLAYLQKFNKEHPNNQESWFDMLRISYQPFGVERIIETGRKNPLTRLMAEKVENAYHNYW  549
            W  Y+  FN+++PN+QESWF  LRI+Y  FGVE +I+ G +   T  +A++ E A    W
Sbjct  476  WKNYVNDFNEKNPNHQESWFKPLRIAYGRFGVESVIDKGMQVSSTVGIAKQAERARLTEW  535

Query  550  LDIKMEPKTAFRSLHLDESGEKLLADPKFNTWVQYLKTFNDRYPNEKTTVIDGLRDNSHD  609
            LD+   P   F+ LHL+E+GEK LA PK+  WV+YL  FN RYP+ KT VIDG+R N +D
Sbjct  536  LDMGKTPIVVFKYLHLNEAGEKTLASPKYKEWVEYLNDFNHRYPDLKTAVIDGIRANYYD  595

Query  610  IALLRMFSAAKNDPSTEKLATDLQSALILKWQDAKKTPEELKRVFVGVPAADEMLDRYIK  669
            I LL + +AAK DPSTEKLAT LQ+ALI KW   KK P +L R F  +  ADEM+ RYIK
Sbjct  596  INLLPILNAAKKDPSTEKLATQLQNALIDKWVAEKKEPAQLIRRFGYMKHADEMIQRYIK  655

Query  670  LL  671
             L
Sbjct  656  KL  657


>hypothetical protein F443_22784 [Phytophthora nicotianae P1569]
Sequence ID: ETI30095.1 Length: 661
Range 1: 15 to 657

Score:476 bits(1226), Expect:6e-156, 
Method:Compositional matrix adjust., 
Identities:273/662(41%), Positives:382/662(57%), Gaps:22/662(3%)

Query  13   ITSVSVDASVAKDPRGHAPNRTEVDTVNASSSTRLLRKNSTVDLVGEERAP---SIVENI  69
            IT+++ DAS+ +      P+      V   S++R LR  S+     EERA      VE +
Sbjct  15   ITAIAADASITRSNAIDMPDLAV--NVAGISASRFLRTGSS----NEERAGLSVPAVEKL  68

Query  70   KALVKSSAVTPAKLQQWLDERLPAGLVFKNMNLDEPNIFSLLHEPNFAKWVQYADDLSAK  129
            K + KS  V+P KLQ+WLD+  PA  VF  + L +    SL  +P F  W+QY D+L+AK
Sbjct  69   KTVFKSPNVSPDKLQRWLDKGKPADTVFTRLKLTKAGD-SLFRDPKFKTWIQYVDELTAK  127

Query  130  SSHKESSVISTLTSLHGDKVVYDTIQAAKLYPQLSELALKLEKDQIRFWIATRKDPSVVF  189
            +S K +S I TL   +GD  VY+ I+ AK  P+  +LA +L  D +  W+ATRKDP  VF
Sbjct  128  TSQKGTSAILTLIKHYGDDKVYEMIEFAKYSPETKDLATRLRADLVEHWVATRKDPDEVF  187

Query  190  EALNLNWAGISIFPKPEFSAWLKYVDDVNARHPKEAPLSIIPTLKQRFSRGDEAGTDVLL  249
                ++ AG      PEF AW KYVD++   +P      +IPTL++ ++   E G   +L
Sbjct  188  RVFKIDKAGTHELRSPEFIAWTKYVDELKVNNPATL---MIPTLRKHYT---EFG---IL  238

Query  250  KLIANGKATTEAKTVANKVESALFDFWLNSRETPDKVMDAFKYGTTTQAFLGSPRWKEWE  309
              I + K+    K +A K+E  L   WL+SR+TPD +         T  FL +P      
Sbjct  239  SAITSAKSVEGTKGIAAKLEDELILLWLHSRKTPDDLRVDLDLRKWTSTFLENPVLL---  295

Query  310  RYLSAYNARYPEKKATAIETLTRKYGDAQLLDTLIGASSKGETKTLAAKLQAQQFDRWMN  369
            +YL+ Y ++YP+KK    E  T + GD  +   L+ ASS+  TK +A  LQ+ Q + W+N
Sbjct  296  KYLNVYFSKYPDKKTAVFEKFTLELGDENVAKKLVRASSEDATKDIAKNLQSAQLEMWLN  355

Query  370  LKESPLDVYNRLRSSYGDTAFFNEPQLNVWVSYMNVFVDKNPSKVDKMFLELGDTFGDMR  429
              +S  DV+N L+  Y  + F + P  N WVSYMN  V  +PSK   +F  L     D  
Sbjct  356  NGKSADDVFNSLKLHYTTSDFSHSPLGNTWVSYMNAIVKNDPSKTPTLFANLETRLSDRP  415

Query  430  LFRVLGEAKKFPNLESTATKLQMEKASTLFASGKSPEGIFKVLALDNVGDDILSNTLFHK  489
            L ++L   K    ++  A KL+ +    +F SGK P+  F++L LD VGD+ILS+ LF +
Sbjct  416  LLQILQMVKTNSTMKDAAIKLETKTIHKIFTSGKPPKDTFELLGLDGVGDNILSSPLFQR  475

Query  490  WLAYLQKFNKEHPNNQESWFDMLRISYQPFGVERIIETGRKNPLTRLMAEKVENAYHNYW  549
            W  Y+  FN+++PN+QESWF  LRI+Y  FGVE +I+ G +   T  +A++ E A    W
Sbjct  476  WKNYVNDFNEKNPNHQESWFKPLRIAYGRFGVESVIDKGMQVSSTVGIAKQAERARLTEW  535

Query  550  LDIKMEPKTAFRSLHLDESGEKLLADPKFNTWVQYLKTFNDRYPNEKTTVIDGLRDNSHD  609
            LD+   P   F+ LHL+E+GEK LA PK+  WV+YL  FN RYP+ KT VIDG+R N +D
Sbjct  536  LDMGKTPIVVFKYLHLNEAGEKTLASPKYKEWVEYLNDFNHRYPDLKTAVIDGIRANYYD  595

Query  610  IALLRMFSAAKNDPSTEKLATDLQSALILKWQDAKKTPEELKRVFVGVPAADEMLDRYIK  669
            I LL + +AAK DPSTEKLAT LQ+ALI KW   KK P +L R F  +  ADEM+ RYIK
Sbjct  596  INLLPILNAAKKDPSTEKLATQLQNALIDKWVAEKKEPAQLIRRFGYMKHADEMIQRYIK  655

Query  670  LL  671
             L
Sbjct  656  KL  657


>hypothetical protein AM587_10001452 [Phytophthora nicotianae]
Sequence ID: KUF86493.1 Length: 677
Range 1: 1 to 668

Score:476 bits(1226), Expect:9e-156, 
Method:Compositional matrix adjust., 
Identities:271/678(40%), Positives:399/678(58%), Gaps:19/678(2%)

Query  1    MHLFFLTAVAFV--ITSVSVDASVAKDPRGHAPNRTEVDTVNASSSTRLLRKNSTVDLVG  58
            M L +L  +A +  ITS   ++ +               + +  S+TR LR + T D   
Sbjct  1    MGLLYLVGLASLAAITSTDANSPIVTSSVQSPKVSNWSSSTSVVSTTRFLRTSDTDDEES  60

Query  59   EERAPSIV---ENIKALVKSSAVTPAKLQQWLDERLPAGLVFKNMNLDEPNIFSLL-HEP  114
            EERA   V   E +K+   SS V P +LQ+WL+E      VF  M+L   N+ SLL ++P
Sbjct  61   EERAGLSVPASEKLKSWFMSSNVNPRQLQKWLNEGKSGETVFTRMHL--TNVGSLLFYDP  118

Query  115  NFAKWVQYADDLSAKSSHKESSVISTLTSLHGDKVVYDTIQAAKLYPQLSELALKLEKDQ  174
             F  W+QY DDL+AK+  K +  IS LT+ +GD  +Y  I+ AK+ P++ ELA KL+ DQ
Sbjct  119  QFKTWLQYVDDLNAKTYQKRTPAISVLTTQYGDDALYKMIEDAKMIPRMKELASKLQADQ  178

Query  175  IRFWIATRKDPSVVFEALNLNWAG---ISIFPKPEFSAWLKYVDDVNARHPKEAPLSIIP  231
            +  W+A  KDP  VF    L+  G   + +F  PEF+AW KY+DD++  +P++A   +I 
Sbjct  179  MDHWVAVAKDPDEVFHLFKLDKLGKTRMKLFSSPEFAAWAKYMDDLSMNNPEKAR-PMIS  237

Query  232  TLKQRFSRGDEAGTDVLLKLIANGKATTEAKTVANKVESALFDFWLNSRETPDKVMDAFK  291
            TL+Q +   D      LL +  + K+    K++A ++E+ +   W  SR+TPDK +    
Sbjct  238  TLRQHYRDVD------LLTMAESVKSVEATKSIATRLETEVIKDWAVSRKTPDKALRDLD  291

Query  292  YGTTTQAFLGSPRWKEWERYLSAYNARYPEKKATAIETLTRKYGDAQLLDTLIGASSKGE  351
                    L  P +  W +Y+  YNARYPE+K T I+TLT+K+ D  +   +  A +   
Sbjct  292  LDNA-DTLLKDPLFNFWAKYVDVYNARYPEEKMTMIKTLTQKFDDNNVAKMINAAKANDA  350

Query  352  TKTLAAKLQAQQFDRWMNLKESPLDVYNRLRSSYGDTAFFNEPQLNVWVSYMNVFVDKNP  411
            TK +AAKL+  Q   W++ + S  DV  RL     +  F   P LN WV+YMN  + +NP
Sbjct  351  TKDIAAKLEMAQLQMWLHDRRSVDDVLVRLWIHTTENDFLGNPLLNTWVAYMNTVITENP  410

Query  412  SKVDKMFLELGDTFGDMRLFRVLGEAKKFPNLESTATKLQMEKASTLFASGKSPEGIFKV  471
            +KV  +F  L   + D  L ++L  AK FP++++TATK+Q +K   +FA  + P   F +
Sbjct  411  TKVSSIFSVLETRYSDKALLQILEVAKGFPSMKNTATKMQKKKIQAIFARWELPSKAFGL  470

Query  472  LALDNVGDDILSNTLFHKWLAYLQKFNKEHPNNQESWFDMLRISYQPFGVERIIETGRKN  531
            L LD +GD+ILS  LF +W+ Y++ FNK++P+ QESW D +R +Y   GVE  I+   KN
Sbjct  471  LGLDRIGDNILSTPLFRRWMHYVEVFNKKNPDRQESWIDPIRFNYGWSGVEGAIKQAMKN  530

Query  532  PLTRLMAEKVENAYHNYWLDIKMEPKTAFRSLHLDESGEKLLADPKFNTWVQYLKTFNDR  591
            P +  +A++ E+A+ + WLD    P+ AFR LHLD   E  L+ PKF TW +YL  FN R
Sbjct  531  PKSVNIAKQAESAWLDTWLDAAKPPEDAFRFLHLDNVFENSLSSPKFATWAKYLDDFNKR  590

Query  592  YPNEKTTVIDGLRDNSHDIALLRMFSAAKNDPSTEKLATDLQSALILKWQDAKKTPEELK  651
            Y  +KTT+IDGLR N +D  LLR+F AAK+D +TEKLA +LQ+AL+  W  AKK P +LK
Sbjct  591  YSEQKTTMIDGLRANYNDRWLLRIFDAAKSDLNTEKLAANLQNALVDTWLAAKKKPADLK  650

Query  652  RVFVGVPAADEMLDRYIK  669
            R+  GVP +D+M++RY+K
Sbjct  651  RMLNGVPTSDQMIERYVK  668


>hypothetical protein F443_13150, partial [Phytophthora nicotianae P1569]
Sequence ID: ETI41618.1 Length: 694
>hypothetical protein F442_13026, partial [Phytophthora nicotianae P10297]
Sequence ID: ETP39513.1 Length: 694 
Range 1: 18 to 685

Score:476 bits(1224), Expect:3e-155, 
Method:Compositional matrix adjust., 
Identities:271/678(40%), Positives:399/678(58%), Gaps:19/678(2%)

Query  1    MHLFFLTAVAFV--ITSVSVDASVAKDPRGHAPNRTEVDTVNASSSTRLLRKNSTVDLVG  58
            M L +L  +A +  ITS   ++ +               + +  S+TR LR + T D   
Sbjct  18   MGLLYLVGLASLAAITSTDANSPIVTSSVQSPKVSNWSSSTSVVSTTRFLRTSDTDDEES  77

Query  59   EERAPSIV---ENIKALVKSSAVTPAKLQQWLDERLPAGLVFKNMNLDEPNIFSLL-HEP  114
            EERA   V   E +K+   SS V P +LQ+WL+E      VF  M+L   N+ SLL ++P
Sbjct  78   EERAGLSVPASEKLKSWFMSSNVNPRQLQKWLNEGKSGETVFTRMHL--TNVGSLLFYDP  135

Query  115  NFAKWVQYADDLSAKSSHKESSVISTLTSLHGDKVVYDTIQAAKLYPQLSELALKLEKDQ  174
             F  W+QY DDL+AK+  K +  IS LT+ +GD  +Y  I+ AK+ P++ ELA KL+ DQ
Sbjct  136  QFKTWLQYVDDLNAKTYQKRTPAISVLTTQYGDDALYKMIEDAKMIPRMKELASKLQADQ  195

Query  175  IRFWIATRKDPSVVFEALNLNWAG---ISIFPKPEFSAWLKYVDDVNARHPKEAPLSIIP  231
            +  W+A  KDP  VF    L+  G   + +F  PEF+AW KY+DD++  +P++A   +I 
Sbjct  196  MDHWVAVAKDPDEVFHLFKLDKLGKTRMKLFNSPEFAAWAKYMDDLSMNNPEKAR-PMIS  254

Query  232  TLKQRFSRGDEAGTDVLLKLIANGKATTEAKTVANKVESALFDFWLNSRETPDKVMDAFK  291
            TL+Q +   D      LL +  + K+    K++A ++E+ +   W  SR+TPDK +    
Sbjct  255  TLRQHYRDVD------LLTMAESVKSVEATKSIATRLETEVIKDWAVSRKTPDKALRDLD  308

Query  292  YGTTTQAFLGSPRWKEWERYLSAYNARYPEKKATAIETLTRKYGDAQLLDTLIGASSKGE  351
                    L  P +  W +Y+  YNARYPE+K T I+TLT+K+ D  +   +  A +   
Sbjct  309  LDNA-DTLLKDPLFNFWAKYVDVYNARYPEEKMTMIKTLTQKFDDNNVAKMINAAKANDA  367

Query  352  TKTLAAKLQAQQFDRWMNLKESPLDVYNRLRSSYGDTAFFNEPQLNVWVSYMNVFVDKNP  411
            TK +AAKL+  Q   W++ + S  DV  RL     +  F   P LN WV+YMN  + +NP
Sbjct  368  TKDIAAKLEMAQLQMWLHDRRSVDDVLVRLWIHTTENDFLGNPLLNTWVAYMNTVITENP  427

Query  412  SKVDKMFLELGDTFGDMRLFRVLGEAKKFPNLESTATKLQMEKASTLFASGKSPEGIFKV  471
            +KV  +F  L   + D  L ++L  AK FP++++TATK+Q +K   +FA  + P   F +
Sbjct  428  TKVSSIFSVLETRYSDKALLQILEVAKGFPSMKNTATKMQKKKIQAIFARWELPSKAFGL  487

Query  472  LALDNVGDDILSNTLFHKWLAYLQKFNKEHPNNQESWFDMLRISYQPFGVERIIETGRKN  531
            L LD +GD+ILS  LF +W+ Y++ FNK++P+ QESW D +R +Y   GVE  I+   KN
Sbjct  488  LGLDRIGDNILSTPLFRRWMHYVEVFNKKNPDRQESWIDPIRFNYGWSGVEGAIKQAMKN  547

Query  532  PLTRLMAEKVENAYHNYWLDIKMEPKTAFRSLHLDESGEKLLADPKFNTWVQYLKTFNDR  591
            P +  +A++ E+A+ + WLD    P+ AFR LHLD   E  L+ PKF TW +YL  FN R
Sbjct  548  PKSVNIAKQAESAWLDTWLDAAKPPEDAFRFLHLDNVFENSLSSPKFATWAKYLDDFNKR  607

Query  592  YPNEKTTVIDGLRDNSHDIALLRMFSAAKNDPSTEKLATDLQSALILKWQDAKKTPEELK  651
            Y  +KTT+IDGLR N +D  LLR+F AAK+D +TEKLA +LQ+AL+  W  AKK P +LK
Sbjct  608  YSEQKTTMIDGLRANYNDRWLLRIFDAAKSDLNTEKLAANLQNALVDTWLAAKKKPADLK  667

Query  652  RVFVGVPAADEMLDRYIK  669
            R+  GVP +D+M++RY+K
Sbjct  668  RMLNGVPTSDQMIERYVK  685


>hypothetical protein F442_13024 [Phytophthora nicotianae P10297]
Sequence ID: ETP39517.1 Length: 677
Range 1: 1 to 668

Score:475 bits(1222), Expect:4e-155, 
Method:Compositional matrix adjust., 
Identities:270/678(40%), Positives:399/678(58%), Gaps:19/678(2%)

Query  1    MHLFFLTAVAFV--ITSVSVDASVAKDPRGHAPNRTEVDTVNASSSTRLLRKNSTVDLVG  58
            M L +L  +A +  ITS   ++ +               + +  S+TR LR + T D   
Sbjct  1    MGLLYLVGLASLAAITSTDANSPIVTSSVQSPKVSNWSSSTSVVSTTRFLRTSDTDDEES  60

Query  59   EERAPSIV---ENIKALVKSSAVTPAKLQQWLDERLPAGLVFKNMNLDEPNIFSLL-HEP  114
            EERA   V   E +K+   SS V P +LQ+WL+E      VF  M+L   N+ SLL ++P
Sbjct  61   EERAGLSVPASEKLKSWFMSSNVNPRQLQKWLNEGKSGETVFTRMHL--TNVGSLLFYDP  118

Query  115  NFAKWVQYADDLSAKSSHKESSVISTLTSLHGDKVVYDTIQAAKLYPQLSELALKLEKDQ  174
             F  W+QY DDL+AK+  K +  IS LT+ +GD  +Y  I+ AK+ P++ ELA KL+ DQ
Sbjct  119  QFKTWLQYVDDLNAKTYQKRTPAISVLTTQYGDDALYKMIEDAKMIPRMKELASKLQADQ  178

Query  175  IRFWIATRKDPSVVFEALNLNWAG---ISIFPKPEFSAWLKYVDDVNARHPKEAPLSIIP  231
            +  W+A  KDP  VF    L+  G   + +F  P+F+AW KY+DD++  +P++A   +I 
Sbjct  179  MDHWVAVAKDPDEVFHLFKLDKLGKTRMKLFSSPDFAAWAKYMDDLSMNNPEKAR-PMIS  237

Query  232  TLKQRFSRGDEAGTDVLLKLIANGKATTEAKTVANKVESALFDFWLNSRETPDKVMDAFK  291
            TL+Q +   D      LL +  + K+    K++A ++E+ +   W  SR+TPDK +    
Sbjct  238  TLRQHYRDVD------LLTMAESVKSVEATKSIATRLETEVIKDWAVSRKTPDKALRDLD  291

Query  292  YGTTTQAFLGSPRWKEWERYLSAYNARYPEKKATAIETLTRKYGDAQLLDTLIGASSKGE  351
                    L  P +  W +Y+  YNARYPE+K T I+TLT+K+ D  +   +  A +   
Sbjct  292  LDNA-DTLLKDPLFNFWAKYVDVYNARYPEEKMTMIKTLTQKFDDNNVAKMINAAKANDA  350

Query  352  TKTLAAKLQAQQFDRWMNLKESPLDVYNRLRSSYGDTAFFNEPQLNVWVSYMNVFVDKNP  411
            TK +AAKL+  Q   W++ + S  DV  RL     +  F   P LN WV+YMN  + +NP
Sbjct  351  TKDIAAKLEMAQLQMWLHDRRSVDDVLVRLWIHTTENDFLGNPLLNTWVAYMNTVITENP  410

Query  412  SKVDKMFLELGDTFGDMRLFRVLGEAKKFPNLESTATKLQMEKASTLFASGKSPEGIFKV  471
            +KV  +F  L   + D  L ++L  AK FP++++TATK+Q +K   +FA  + P   F +
Sbjct  411  TKVSSIFSVLETRYSDKALLQILEVAKGFPSMKNTATKMQKKKIQAIFARWELPSKAFGL  470

Query  472  LALDNVGDDILSNTLFHKWLAYLQKFNKEHPNNQESWFDMLRISYQPFGVERIIETGRKN  531
            L LD +GD+ILS  LF +W+ Y++ FNK++P+ QESW D +R +Y   GVE  I+   KN
Sbjct  471  LGLDRIGDNILSTPLFRRWMHYVEVFNKKNPDRQESWIDPIRFNYGWSGVEGAIKQAMKN  530

Query  532  PLTRLMAEKVENAYHNYWLDIKMEPKTAFRSLHLDESGEKLLADPKFNTWVQYLKTFNDR  591
            P +  +A++ E+A+ + WLD    P+ AFR LHLD   E  L+ PKF TW +YL  FN R
Sbjct  531  PKSVNIAKQAESAWLDTWLDAAKPPEDAFRFLHLDNVFENSLSSPKFATWAKYLDDFNKR  590

Query  592  YPNEKTTVIDGLRDNSHDIALLRMFSAAKNDPSTEKLATDLQSALILKWQDAKKTPEELK  651
            Y  +KTT+IDGLR N +D  LLR+F AAK+D +TEKLA +LQ+AL+  W  AKK P +LK
Sbjct  591  YSEQKTTMIDGLRANYNDRWLLRIFDAAKSDLNTEKLAANLQNALVDTWLAAKKKPADLK  650

Query  652  RVFVGVPAADEMLDRYIK  669
            R+  GVP +D+M++RY+K
Sbjct  651  RMLNGVPTSDQMIERYVK  668


>hypothetical protein PPTG_03195 [Phytophthora nicotianae INRA-310]
Sequence ID: XP_008894121.1 Length: 691
>hypothetical protein PPTG_03195 [Phytophthora nicotianae INRA-310]
Sequence ID: ETN20127.1 Length: 691 
Range 1: 15 to 682

Score:475 bits(1223), Expect:4e-155, 
Method:Compositional matrix adjust., 
Identities:271/678(40%), Positives:398/678(58%), Gaps:19/678(2%)

Query  1    MHLFFLTAVAFV--ITSVSVDASVAKDPRGHAPNRTEVDTVNASSSTRLLRKNSTVDLVG  58
            M L +L  +A +  ITS   ++ +               + +  S+TR LR + T D   
Sbjct  15   MGLLYLVGLASLAAITSTDANSPIVTSSVQSPKVSNWSSSTSVVSTTRFLRTSDTDDEES  74

Query  59   EERAPSIV---ENIKALVKSSAVTPAKLQQWLDERLPAGLVFKNMNLDEPNIFSLL-HEP  114
            EERA   V   E +K+   SS V P +LQ+WL+E      VF  M+L   N+ SLL ++P
Sbjct  75   EERAGLSVPASEKLKSWFMSSNVNPRQLQKWLNEGKSGETVFTRMHL--TNVGSLLFYDP  132

Query  115  NFAKWVQYADDLSAKSSHKESSVISTLTSLHGDKVVYDTIQAAKLYPQLSELALKLEKDQ  174
             F  W+QY DDL+AK+  K +  IS LT+ +GD  +Y  I+ AK+ P++ ELA KL+ DQ
Sbjct  133  QFKTWLQYVDDLNAKTYQKRTPAISVLTTQYGDDALYKMIEDAKMIPRMKELASKLQADQ  192

Query  175  IRFWIATRKDPSVVFEALNLNWAG---ISIFPKPEFSAWLKYVDDVNARHPKEAPLSIIP  231
            +  W+A  KDP  VF    L+  G   + +F  PEF+AW KY+DD++  +P++A   +I 
Sbjct  193  MDHWVAVAKDPDEVFHLFKLDKLGKTRMKLFSSPEFAAWAKYMDDLSMNNPEKAR-PMIS  251

Query  232  TLKQRFSRGDEAGTDVLLKLIANGKATTEAKTVANKVESALFDFWLNSRETPDKVMDAFK  291
            TL+Q +   D      LL +  + K+    K++A ++E+ +   W  SR+TPDK +    
Sbjct  252  TLRQHYRDVD------LLTMAESVKSVEATKSIATRLETEVIKDWAVSRKTPDKALRDLD  305

Query  292  YGTTTQAFLGSPRWKEWERYLSAYNARYPEKKATAIETLTRKYGDAQLLDTLIGASSKGE  351
                    L  P +  W +Y+  YNARYPE+K T I+TLT+K+ D  +   +  A +   
Sbjct  306  LDNA-DTLLKDPLFNFWAKYVDVYNARYPEEKMTMIKTLTQKFDDNNVAKMINAAKANDA  364

Query  352  TKTLAAKLQAQQFDRWMNLKESPLDVYNRLRSSYGDTAFFNEPQLNVWVSYMNVFVDKNP  411
            TK +AAKL+  Q   W++ + S  DV  RL     +  F   P LN WV+YMN  + +NP
Sbjct  365  TKDIAAKLEMAQLQMWLHDRRSVDDVLVRLWIHTTENDFLGNPLLNTWVAYMNTVITENP  424

Query  412  SKVDKMFLELGDTFGDMRLFRVLGEAKKFPNLESTATKLQMEKASTLFASGKSPEGIFKV  471
            +KV  +F  L   + D  L ++L  AK FP++++TATK+Q +K   +FA  + P   F +
Sbjct  425  TKVSSIFSVLETRYSDKALLQILEVAKGFPSMKNTATKMQKKKIQAIFARWELPSKAFGL  484

Query  472  LALDNVGDDILSNTLFHKWLAYLQKFNKEHPNNQESWFDMLRISYQPFGVERIIETGRKN  531
            L LD  GD+ILS  LF +W+ Y++ FNK++P+ QESW D +R +Y   GVE  I+   KN
Sbjct  485  LGLDRTGDNILSTPLFRRWMHYVEIFNKKNPDRQESWIDPIRFNYGWSGVEGAIKQAMKN  544

Query  532  PLTRLMAEKVENAYHNYWLDIKMEPKTAFRSLHLDESGEKLLADPKFNTWVQYLKTFNDR  591
            P +  +A++ E+A+ + WLD    P+ AFR LHLD   E  L+ PKF TW +YL  FN R
Sbjct  545  PKSVNIAKQAESAWLDTWLDAAKPPEDAFRFLHLDNVFENSLSSPKFATWAKYLDDFNKR  604

Query  592  YPNEKTTVIDGLRDNSHDIALLRMFSAAKNDPSTEKLATDLQSALILKWQDAKKTPEELK  651
            Y  +KTT+IDGLR N +D  LLR+F AAK+D +TEKLA +LQ+AL+  W  AKK P +LK
Sbjct  605  YSEQKTTMIDGLRANYNDRWLLRIFDAAKSDLNTEKLAANLQNALVDTWLAAKKKPADLK  664

Query  652  RVFVGVPAADEMLDRYIK  669
            R+  GVP +D+M++RY+K
Sbjct  665  RMLNGVPTSDQMIERYVK  682


>hypothetical protein PPTG_03190 [Phytophthora nicotianae INRA-310]
Sequence ID: XP_008894116.1 Length: 677
>hypothetical protein PPTG_03190 [Phytophthora nicotianae INRA-310]
Sequence ID: ETN20122.1 Length: 677 
Range 1: 1 to 668

Score:475 bits(1222), Expect:4e-155, 
Method:Compositional matrix adjust., 
Identities:271/678(40%), Positives:398/678(58%), Gaps:19/678(2%)

Query  1    MHLFFLTAVAFV--ITSVSVDASVAKDPRGHAPNRTEVDTVNASSSTRLLRKNSTVDLVG  58
            M L +L  +A +  ITS   ++ +               + +  S+TR LR + T D   
Sbjct  1    MGLLYLVGLASLAAITSTDANSPIVTSSVQSPKVSNWSSSTSVVSTTRFLRTSDTDDEES  60

Query  59   EERAPSIV---ENIKALVKSSAVTPAKLQQWLDERLPAGLVFKNMNLDEPNIFSLL-HEP  114
            EERA   V   E +K+   SS V P +LQ+WL+E      VF  M+L   N+ SLL ++P
Sbjct  61   EERAGLSVPASEKLKSWFMSSNVNPRQLQKWLNEGKSGETVFTRMHL--TNVGSLLFYDP  118

Query  115  NFAKWVQYADDLSAKSSHKESSVISTLTSLHGDKVVYDTIQAAKLYPQLSELALKLEKDQ  174
             F  W+QY DDL+AK+  K +  IS LT+ +GD  +Y  I  AK+ P++ ELA KL+ DQ
Sbjct  119  QFKTWLQYVDDLNAKTYQKRTPAISVLTTQYGDDALYKMIVDAKMIPRMKELASKLQADQ  178

Query  175  IRFWIATRKDPSVVFEALNLNWAG---ISIFPKPEFSAWLKYVDDVNARHPKEAPLSIIP  231
            +  W+A  KDP  VF    L+  G   + +F  PEF+AW KY+DD++  +P++A   +I 
Sbjct  179  MDHWVAVAKDPDEVFHLFKLDKLGKTRMKLFSSPEFAAWAKYMDDLSMNNPEKAR-PMIS  237

Query  232  TLKQRFSRGDEAGTDVLLKLIANGKATTEAKTVANKVESALFDFWLNSRETPDKVMDAFK  291
            TL+Q +   D      LL +  + K+    K++A ++E+ +   W  SR+TPDK +    
Sbjct  238  TLRQHYRDVD------LLTMAESVKSVEATKSIATRLETEVIKDWAVSRKTPDKALRDLD  291

Query  292  YGTTTQAFLGSPRWKEWERYLSAYNARYPEKKATAIETLTRKYGDAQLLDTLIGASSKGE  351
                    L  P +  W +Y+  YNARYPE+K T I+TLT+K+ D  +   +  A +   
Sbjct  292  LDNA-DTLLKDPLFNFWAKYVDVYNARYPEEKMTMIKTLTQKFDDNNVAKMINAAKANDA  350

Query  352  TKTLAAKLQAQQFDRWMNLKESPLDVYNRLRSSYGDTAFFNEPQLNVWVSYMNVFVDKNP  411
            TK +AAKL+  Q   W++ + S  DV  RL     +  F   P LN WV+YMN  + +NP
Sbjct  351  TKDIAAKLEMAQLQMWLHDRRSVDDVLVRLWIHTTENDFLGNPLLNTWVAYMNTVITENP  410

Query  412  SKVDKMFLELGDTFGDMRLFRVLGEAKKFPNLESTATKLQMEKASTLFASGKSPEGIFKV  471
            +KV  +F  L   + D  L ++L  AK FP++++TATK+Q +K   +FA  + P   F +
Sbjct  411  TKVSSIFSVLETRYSDKALLQILEVAKGFPSMKNTATKMQKKKIQAIFARWELPSKAFGL  470

Query  472  LALDNVGDDILSNTLFHKWLAYLQKFNKEHPNNQESWFDMLRISYQPFGVERIIETGRKN  531
            L LD +GD+ILS  LF +W+ Y++ FNK++P+ QESW D +R +Y   GVE  I+   KN
Sbjct  471  LGLDRIGDNILSTPLFRRWMHYVEVFNKKNPDRQESWIDPIRFNYGWSGVEGAIKQAMKN  530

Query  532  PLTRLMAEKVENAYHNYWLDIKMEPKTAFRSLHLDESGEKLLADPKFNTWVQYLKTFNDR  591
            P +  +A++ E+A+ + WLD    P+ AFR LHLD   E  L+ PKF TW +YL  FN R
Sbjct  531  PKSVNIAKQAESAWLDTWLDAAKPPEDAFRFLHLDNVFENSLSSPKFATWAKYLDDFNKR  590

Query  592  YPNEKTTVIDGLRDNSHDIALLRMFSAAKNDPSTEKLATDLQSALILKWQDAKKTPEELK  651
            Y  +KTT+IDGLR N +D  LLR+F AAK+D +TEKLA +LQ+AL+  W  AKK P +LK
Sbjct  591  YSEQKTTMIDGLRANYNDRWLLRIFDAAKSDLNTEKLAANLQNALVDTWLAAKKKPADLK  650

Query  652  RVFVGVPAADEMLDRYIK  669
            R+  GVP +D+M++RY+K
Sbjct  651  RMLNGVPTSDQMIERYVK  668


>hypothetical protein F441_13107, partial [Phytophthora nicotianae CJ01A1]
Sequence ID: ETP11372.1 Length: 694
Range 1: 18 to 685

Score:475 bits(1222), Expect:6e-155, 
Method:Compositional matrix adjust., 
Identities:270/678(40%), Positives:399/678(58%), Gaps:19/678(2%)

Query  1    MHLFFLTAVAFV--ITSVSVDASVAKDPRGHAPNRTEVDTVNASSSTRLLRKNSTVDLVG  58
            M L +L  +A +  ITS   ++ +               + +  S+TR LR + T D   
Sbjct  18   MGLLYLVGLASLAAITSTDANSPIVTSSVQSPKVSNWSSSTSVVSTTRFLRTSDTDDEES  77

Query  59   EERAPSIV---ENIKALVKSSAVTPAKLQQWLDERLPAGLVFKNMNLDEPNIFSLL-HEP  114
            EERA   V   E +K+   SS V P +LQ+WL+E      VF  M+L   N+ SLL ++P
Sbjct  78   EERAGLSVPASEKLKSWFMSSNVNPRQLQKWLNEGKSGETVFTRMHL--TNVGSLLFYDP  135

Query  115  NFAKWVQYADDLSAKSSHKESSVISTLTSLHGDKVVYDTIQAAKLYPQLSELALKLEKDQ  174
             F  W+QY DDL+AK+  K +  IS LT+ +GD  +Y  I+ AK+ P++ ELA KL+ DQ
Sbjct  136  QFKTWLQYVDDLNAKTYQKRTPAISVLTTQYGDDALYKMIEDAKMIPRMKELASKLQADQ  195

Query  175  IRFWIATRKDPSVVFEALNLNWAG---ISIFPKPEFSAWLKYVDDVNARHPKEAPLSIIP  231
            +  W+A  KDP  VF    L+  G   + +F  P+F+AW KY+DD++  +P++A   +I 
Sbjct  196  MDHWVAVAKDPDEVFHLFKLDKLGKTRMKLFSSPDFAAWAKYMDDLSMNNPEKAR-PMIS  254

Query  232  TLKQRFSRGDEAGTDVLLKLIANGKATTEAKTVANKVESALFDFWLNSRETPDKVMDAFK  291
            TL+Q +   D      LL +  + K+    K++A ++E+ +   W  SR+TPDK +    
Sbjct  255  TLRQHYRDVD------LLTMAESVKSVEATKSIATRLETEVIKDWAVSRKTPDKALRDLD  308

Query  292  YGTTTQAFLGSPRWKEWERYLSAYNARYPEKKATAIETLTRKYGDAQLLDTLIGASSKGE  351
                    L  P +  W +Y+  YNARYPE+K T I+TLT+K+ D  +   +  A +   
Sbjct  309  LDNA-DTLLKDPLFNFWAKYVDVYNARYPEEKMTMIKTLTQKFDDNNVAKMINAAKANDA  367

Query  352  TKTLAAKLQAQQFDRWMNLKESPLDVYNRLRSSYGDTAFFNEPQLNVWVSYMNVFVDKNP  411
            TK +AAKL+  Q   W++ + S  DV  RL     +  F   P LN WV+YMN  + +NP
Sbjct  368  TKDIAAKLEMAQLQMWLHDRRSVDDVLVRLWIHTTENDFLGNPLLNTWVAYMNTVITENP  427

Query  412  SKVDKMFLELGDTFGDMRLFRVLGEAKKFPNLESTATKLQMEKASTLFASGKSPEGIFKV  471
            +KV  +F  L   + D  L ++L  AK FP++++TATK+Q +K   +FA  + P   F +
Sbjct  428  TKVSSIFSVLETRYSDKALLQILEVAKGFPSMKNTATKMQKKKIQAIFARWELPSKAFGL  487

Query  472  LALDNVGDDILSNTLFHKWLAYLQKFNKEHPNNQESWFDMLRISYQPFGVERIIETGRKN  531
            L LD +GD+ILS  LF +W+ Y++ FNK++P+ QESW D +R +Y   GVE  I+   KN
Sbjct  488  LGLDRIGDNILSTPLFRRWMHYVEVFNKKNPDRQESWIDPIRFNYGWSGVEGAIKQAMKN  547

Query  532  PLTRLMAEKVENAYHNYWLDIKMEPKTAFRSLHLDESGEKLLADPKFNTWVQYLKTFNDR  591
            P +  +A++ E+A+ + WLD    P+ AFR LHLD   E  L+ PKF TW +YL  FN R
Sbjct  548  PKSVNIAKQAESAWLDTWLDAAKPPEDAFRFLHLDNVFENSLSSPKFATWAKYLDDFNKR  607

Query  592  YPNEKTTVIDGLRDNSHDIALLRMFSAAKNDPSTEKLATDLQSALILKWQDAKKTPEELK  651
            Y  +KTT+IDGLR N +D  LLR+F AAK+D +TEKLA +LQ+AL+  W  AKK P +LK
Sbjct  608  YSEQKTTMIDGLRANYNDRWLLRIFDAAKSDLNTEKLAANLQNALVDTWLAAKKKPADLK  667

Query  652  RVFVGVPAADEMLDRYIK  669
            R+  GVP +D+M++RY+K
Sbjct  668  RMLNGVPTSDQMIERYVK  685


>hypothetical protein F441_13104 [Phytophthora nicotianae CJ01A1]
Sequence ID: ETP11375.1 Length: 677
Range 1: 1 to 668

Score:473 bits(1217), Expect:2e-154, 
Method:Compositional matrix adjust., 
Identities:269/678(40%), Positives:399/678(58%), Gaps:19/678(2%)

Query  1    MHLFFLTAVAFV--ITSVSVDASVAKDPRGHAPNRTEVDTVNASSSTRLLRKNSTVDLVG  58
            M L +L  +A +  ITS   ++ +               + +  S+TR LR + T D   
Sbjct  1    MGLLYLVGLASLAAITSTDANSPIVTSSVQSPKVSNWSSSTSVVSTTRFLRTSDTDDEES  60

Query  59   EERAPSIV---ENIKALVKSSAVTPAKLQQWLDERLPAGLVFKNMNLDEPNIFSLL-HEP  114
            EERA   V   E +K+   SS V P +LQ+WL+E      VF  M+L   N+ SLL ++P
Sbjct  61   EERAGLSVPASEKLKSWFMSSNVNPRQLQKWLNEGKSGETVFTRMHL--TNVGSLLFYDP  118

Query  115  NFAKWVQYADDLSAKSSHKESSVISTLTSLHGDKVVYDTIQAAKLYPQLSELALKLEKDQ  174
             F  W+QY DDL+AK+  K +  IS LT+ +GD  +Y  I+ AK+ P++ ELA KL+ DQ
Sbjct  119  QFKTWLQYVDDLNAKTYQKRTPAISVLTTQYGDDALYKMIEDAKMIPRMKELASKLQADQ  178

Query  175  IRFWIATRKDPSVVFEALNLNWAG---ISIFPKPEFSAWLKYVDDVNARHPKEAPLSIIP  231
            +  W+A  KDP  VF    L+  G   + +F  P+F+AW KY+DD++  +P++A   +I 
Sbjct  179  MDHWVAVAKDPDEVFHLFKLDKLGKTRMKLFSSPDFAAWAKYMDDLSMNNPEKAR-PMIS  237

Query  232  TLKQRFSRGDEAGTDVLLKLIANGKATTEAKTVANKVESALFDFWLNSRETPDKVMDAFK  291
            TL+Q +   D      LL +  + K+    K++A ++E+ +   W  SR+TPDK +    
Sbjct  238  TLRQHYRDVD------LLTMAESVKSVEATKSIATRLETEVIKDWAVSRKTPDKALRDLD  291

Query  292  YGTTTQAFLGSPRWKEWERYLSAYNARYPEKKATAIETLTRKYGDAQLLDTLIGASSKGE  351
                    L  P +  W +Y+  YNARYPE+K T I+TLT+K+ D  +   +  A +   
Sbjct  292  LDNA-DTLLKDPLFNFWAKYVDVYNARYPEEKMTMIKTLTQKFDDNNVAKMINAAKANDA  350

Query  352  TKTLAAKLQAQQFDRWMNLKESPLDVYNRLRSSYGDTAFFNEPQLNVWVSYMNVFVDKNP  411
            TK +AAKL+  Q   W++ + S  DV  RL     +  F   P L+ WV+YMN  + +NP
Sbjct  351  TKDIAAKLEMAQLQMWLHDRRSVDDVLVRLWIHTTENDFLGNPLLSTWVAYMNTVITENP  410

Query  412  SKVDKMFLELGDTFGDMRLFRVLGEAKKFPNLESTATKLQMEKASTLFASGKSPEGIFKV  471
            +KV  +F  L   + D  L ++L  AK FP++++TATK+Q +K   +FA  + P   F +
Sbjct  411  TKVSSIFSVLETRYSDKALLQILEVAKGFPSMKNTATKMQKKKIQAIFARWELPSKAFGL  470

Query  472  LALDNVGDDILSNTLFHKWLAYLQKFNKEHPNNQESWFDMLRISYQPFGVERIIETGRKN  531
            L LD +GD+ILS  LF +W+ Y++ FNK++P+ QESW D +R +Y   GVE  I+   KN
Sbjct  471  LGLDRIGDNILSTPLFRRWMHYVEVFNKKNPDRQESWIDPIRFNYGWSGVEGAIKQAMKN  530

Query  532  PLTRLMAEKVENAYHNYWLDIKMEPKTAFRSLHLDESGEKLLADPKFNTWVQYLKTFNDR  591
            P +  +A++ E+A+ + WLD    P+ AFR LHLD   E  L+ PKF TW +YL  FN R
Sbjct  531  PKSVNIAKQAESAWLDTWLDAAKPPEDAFRFLHLDNVFENSLSSPKFATWAKYLDDFNKR  590

Query  592  YPNEKTTVIDGLRDNSHDIALLRMFSAAKNDPSTEKLATDLQSALILKWQDAKKTPEELK  651
            Y  +KTT+IDGLR N +D  LLR+F AAK+D +TEKLA +LQ+AL+  W  AKK P +LK
Sbjct  591  YSEQKTTMIDGLRANYNDRWLLRIFDAAKSDLNTEKLAANLQNALVDTWLAAKKKPADLK  650

Query  652  RVFVGVPAADEMLDRYIK  669
            R+  GVP +D+M++RY+K
Sbjct  651  RMLNGVPTSDQMIERYVK  668


>hypothetical protein L915_12844, partial [Phytophthora nicotianae]
Sequence ID: ETK81673.1 Length: 694
Range 1: 18 to 685

Score:473 bits(1217), Expect:3e-154, 
Method:Compositional matrix adjust., 
Identities:269/678(40%), Positives:399/678(58%), Gaps:19/678(2%)

Query  1    MHLFFLTAVAFV--ITSVSVDASVAKDPRGHAPNRTEVDTVNASSSTRLLRKNSTVDLVG  58
            M L +L  +A +  ITS   ++ +               + +  S+TR LR + T D   
Sbjct  18   MGLLYLVGLASLAAITSTDANSPIVTSSVQSPKVSNWSSSTSVVSTTRFLRTSDTDDEES  77

Query  59   EERAPSIV---ENIKALVKSSAVTPAKLQQWLDERLPAGLVFKNMNLDEPNIFSLL-HEP  114
            EERA   V   E +K+   SS V P +LQ+WL+E      VF  M+L   N+ SLL ++P
Sbjct  78   EERAGLSVPASEKLKSWFMSSNVNPRQLQKWLNEGKSGETVFTRMHL--TNVGSLLFYDP  135

Query  115  NFAKWVQYADDLSAKSSHKESSVISTLTSLHGDKVVYDTIQAAKLYPQLSELALKLEKDQ  174
             F  W+QY DDL+AK+  K +  IS LT+ +GD  +Y  I+ AK+ P++ ELA KL+ DQ
Sbjct  136  QFKTWLQYVDDLNAKTYQKRTPAISVLTTQYGDDALYKMIEDAKMIPRMKELASKLQADQ  195

Query  175  IRFWIATRKDPSVVFEALNLNWAG---ISIFPKPEFSAWLKYVDDVNARHPKEAPLSIIP  231
            +  W+A  KDP  VF    L+  G   + +F  P+F+AW KY+DD++  +P++A   +I 
Sbjct  196  MDHWVAVAKDPDEVFHLFKLDKLGKTRMKLFSSPDFAAWAKYMDDLSMNNPEKAR-PMIS  254

Query  232  TLKQRFSRGDEAGTDVLLKLIANGKATTEAKTVANKVESALFDFWLNSRETPDKVMDAFK  291
            TL+Q +   D      LL +  + K+    K++A ++E+ +   W  SR+TPDK +    
Sbjct  255  TLRQHYRDVD------LLTMAESVKSVEATKSIATRLETEVIKDWAVSRKTPDKALRDLD  308

Query  292  YGTTTQAFLGSPRWKEWERYLSAYNARYPEKKATAIETLTRKYGDAQLLDTLIGASSKGE  351
                    L  P +  W +Y+  YNARYPE+K T I+TLT+K+ D  +   +  A +   
Sbjct  309  LDNA-DTLLKDPLFNFWAKYVDVYNARYPEEKMTMIKTLTQKFDDNNVAKMINAAKANDA  367

Query  352  TKTLAAKLQAQQFDRWMNLKESPLDVYNRLRSSYGDTAFFNEPQLNVWVSYMNVFVDKNP  411
            TK +AAKL+  Q   W++ + S  DV  RL     +  F   P L+ WV+YMN  + +NP
Sbjct  368  TKDIAAKLEMAQLQMWLHDRRSVDDVLVRLWIHTTENDFLGNPLLSTWVAYMNTVITENP  427

Query  412  SKVDKMFLELGDTFGDMRLFRVLGEAKKFPNLESTATKLQMEKASTLFASGKSPEGIFKV  471
            +KV  +F  L   + D  L ++L  AK FP++++TATK+Q +K   +FA  + P   F +
Sbjct  428  TKVSSIFSVLETRYSDKALLQILEVAKGFPSMKNTATKMQKKKIQAIFARWELPSKAFGL  487

Query  472  LALDNVGDDILSNTLFHKWLAYLQKFNKEHPNNQESWFDMLRISYQPFGVERIIETGRKN  531
            L LD +GD+ILS  LF +W+ Y++ FNK++P+ QESW D +R +Y   GVE  I+   KN
Sbjct  488  LGLDRIGDNILSTPLFRRWMHYVEVFNKKNPDRQESWIDPIRFNYGWSGVEGAIKQAMKN  547

Query  532  PLTRLMAEKVENAYHNYWLDIKMEPKTAFRSLHLDESGEKLLADPKFNTWVQYLKTFNDR  591
            P +  +A++ E+A+ + WLD    P+ AFR LHLD   E  L+ PKF TW +YL  FN R
Sbjct  548  PKSVNIAKQAESAWLDTWLDAAKPPEDAFRFLHLDNVFENSLSSPKFATWAKYLDDFNKR  607

Query  592  YPNEKTTVIDGLRDNSHDIALLRMFSAAKNDPSTEKLATDLQSALILKWQDAKKTPEELK  651
            Y  +KTT+IDGLR N +D  LLR+F AAK+D +TEKLA +LQ+AL+  W  AKK P +LK
Sbjct  608  YSEQKTTMIDGLRANYNDRWLLRIFDAAKSDLNTEKLAANLQNALVDTWLAAKKKPADLK  667

Query  652  RVFVGVPAADEMLDRYIK  669
            R+  GVP +D+M++RY+K
Sbjct  668  RMLNGVPTSDQMIERYVK  685


>Putative RxLR effector [Phytophthora palmivora]
Sequence ID: POM81594.1 Length: 675
Range 1: 3 to 675

Score:470 bits(1209), Expect:3e-153, 
Method:Compositional matrix adjust., 
Identities:272/684(40%), Positives:392/684(57%), Gaps:18/684(2%)

Query  1    MHLFFLTAVAFVITSVSVDASVAKDPRGHAPNRTEVDTVNASSSTRLLRKNSTVDLVGEE  60
            +H F   A+ FVI  V VDASVA     +        +    S+TR L  +S V+   E+
Sbjct  3    LHDFIALAIIFVI--VQVDASVATSKLLNGFPHLNTTSKAGVSATRYLTTSSGVNDNDEK  60

Query  61   RA---PSIVENIKALVKSSAVTPAKLQQWLDERLPAGLVFKNMNLDEPNIFSLLHEPNFA  117
            RA     I+ENIK+   SS  +  +LQ+WL +   A  VFK ++L +     L     FA
Sbjct  61   RAGFSARIIENIKSKFSSSQGSEEQLQKWLKKSTSADTVFKKLDLTKAGD-ELFSNTQFA  119

Query  118  KWVQYADDLSAKSSHKESSVISTLTSLHGDKVVYDTIQAAKLYPQLSELALKLEKDQIRF  177
            KWVQY DDL+A++  +  S IS LTS +GD  ++  I+ AK  P+  +LA KL+ +Q++ 
Sbjct  120  KWVQYVDDLNAQTRKEAVSAISKLTSEYGDDSLFRMIERAKKEPRTEKLASKLQTEQLQR  179

Query  178  WIATRKDPSVVFEALNLNWAGISIFPKPEFSAWLKYVDDVNARHPKEAPLSIIPTLKQRF  237
            W  TRKDP  +F   NL  AG S+F KPEF+ W KYVDD   +HP E P+S+  TL + +
Sbjct  180  WATTRKDPDDIFHLFNLQRAGESLFNKPEFATWAKYVDDFKTKHP-ETPMSMYSTLTKHY  238

Query  238  SRGDEAGTDVLLKLIANGKATTEAKTVANKVESALFDFWLNSRETPDKVMDAFKYGTTTQ  297
            S       DVLLK+  +   +   K +A K+ES      LNSR TPD+ +    +G    
Sbjct  239  S------NDVLLKMTESANTSERMKDIATKLESEWLQTRLNSRTTPDEALLYLGFGNARD  292

Query  298  AFLGSPRWKEWERYLSAYNARYPEKKATAIETLTRKYGDAQLLDTLIGASSKGETKTLAA  357
              L SP  K W RY+ ++N+ YP+KK T I+  TR + D  +   L  A SK  T+ +A 
Sbjct  293  TILESPLLKLWVRYMDSFNSMYPDKKQTIIDAFTRAFEDDGVTLILHAAKSKDATRDIAT  352

Query  358  KLQAQQFDRWMNLKESPLDVYNRLR---SSYGDTAFFNEPQLNVWVSYMNVFVDKNPSKV  414
            KL++ Q   W++  +S  DV   L+     Y +  F ++  +N WV+Y+N F+ +NP + 
Sbjct  353  KLESAQMKMWLSSGKSTDDVLKLLKLDKEPYPN-YFHDKVLINKWVAYINFFITENPGRK  411

Query  415  DKMFLELGDTFGDMRLFRVLGEAKKFPNLESTATKLQMEKASTLFASGKSPEGIFKVLAL  474
              +   L   F D  L R+L  A +FP++ESTA K+Q  K      + +SP  +F +L L
Sbjct  412  ATILSALETRFSDRMLNRILNAASEFPSMESTALKIQTSKIQGYLLNNRSPHDVFVLLGL  471

Query  475  DNVGDDILSNTLFHKWLAYLQKFNKEHPNNQESWFDMLRISYQPFGVERIIETGRKNPLT  534
            D+VG+ +L  ++FH WL Y++ FNK HP  QESW D+L   Y    VE II    +NP T
Sbjct  472  DDVGEKLLGTSVFHSWLEYVEIFNKRHPRQQESWIDLLLRYYLWSDVEGIITHAMQNPTT  531

Query  535  RLMAEKVENAYHNYWLDIKMEPKTAFRSLHLDESGEKLLADPKFNTWVQYLKTFNDRYPN  594
              + +    A+H +WLD +  P+  F  L+LD+ GEKLLA PKF TWV+YL  FN RYP+
Sbjct  532  VRIGKMAVTAWHKHWLDSRRPPEEVFMGLYLDKEGEKLLASPKFETWVKYLNDFNQRYPD  591

Query  595  EKTTVIDGLRDNSHDIALLRMFSAAKNDPSTEKLATDLQSALILKWQDAKKTPEELKRVF  654
            +KTT+IDGLR N +D  L+ + +AAK+D  T+KLATDL+++LI KW   +K P +L  + 
Sbjct  592  KKTTLIDGLRANYYDRHLVPILNAAKSDYRTKKLATDLENSLINKWLLERKKPTDLYSLL  651

Query  655  VGVPAADEMLDRYI-KLLAVASST  677
             G    DE++  Y+ KL  ++ ST
Sbjct  652  DGPGTPDELIQGYVNKLTELSKST  675


>hypothetical protein P3T76_010363 [Phytophthora citrophthora]
Sequence ID: KAK1935668.1 Length: 785
Range 1: 28 to 665

Score:473 bits(1216), Expect:7e-153, 
Method:Compositional matrix adjust., 
Identities:265/650(41%), Positives:382/650(58%), Gaps:20/650(3%)

Query  32   NRTEVDTVNASSSTRLLRKNSTVDLVGEERAPSIV----ENIKALVKSSAVTPAKLQQWL  87
            +R      +  S+TRLLR  S +D   EERA  +     + +  L+KSS VT  +LQ+WL
Sbjct  28   HRAHAAISSVVSTTRLLRTTSIID---EERAGGVSVSASDKLAKLLKSSKVTDEQLQKWL  84

Query  88   DERLPAGLVFKNMNLDEPNIFSLLHEPNFAKWVQYADDLSAKSSHKESSVISTLTSLHGD  147
             +   A  VF  MNL+   +  L   P F +W+QYADDLSA  + K +S IS L++ +GD
Sbjct  85   SKGKTAESVFYRMNLENTGLLKLFKSPQFLRWLQYADDLSA--AGKGASPISVLSTKYGD  142

Query  148  KVVYDTIQAAKLYPQLSELALKLEKDQIRFWIATRKDPSVVFEALNLNWAGISIFPKPEF  207
            + +Y  I+ AK       L  +L+K+Q+ +WI   KDP  VF+  +LN+AG     +P+F
Sbjct  143  EKLYQMIEWAKKETSTKALGARLQKEQLEYWIKVGKDPDEVFKLYSLNYAGWRFLSEPQF  202

Query  208  SAWLKYVDDVNARHPKEAPLSIIPTLKQRFSRGDEAGTDVLLKLIANGKATTEAKTVANK  267
            SAW KYVD++NA++ + A +SIIPTL++ FS  D      L K+    K + E + +  K
Sbjct  203  SAWTKYVDELNAKN-EGAMVSIIPTLRKHFSDDD------LFKIALAAKRSEETEAMGTK  255

Query  268  VESALFDFWLNSRETPDKVMDAFKYGTTTQAFLGSPRWKEWERYLSAYNARYPEKKATAI  327
            +E A   FW+  +ETPD V+       +T+  L +P      +Y   YN +Y  KK T I
Sbjct  256  LEDAFVQFWIQRKETPDNVLVQLGLKRSTETLLENPLLNILTKYTEVYNVKYAAKKTTMI  315

Query  328  ETLTRKYGDAQLLDTLIGASSKGETKTLAAKLQAQQFDRWMNLKESPLDVYNRLR-SSYG  386
            ETLTR + D  +   L+    K  TK +A + QA Q + W+N  +S  DVY  L   S  
Sbjct  316  ETLTRAFDDETVAKLLVAGREKSTTKKIAKQFQADQLEMWLNSGQSVDDVYKLLNLPSRK  375

Query  387  D--TAFFNEPQLNVWVSYMNVFVDKNPSKVDKMFLELGDTFGDMRLFRVLGEAKKFPNLE  444
            D    F N    N WV+YMN    KNP K+  MF  L  TF D  + ++L  A KFP++E
Sbjct  376  DLLIHFGNLKLFNTWVTYMNAISVKNPEKISAMFSTLAPTFRDRPMMQILEAANKFPSME  435

Query  445  STATKLQMEKASTLFASGKSPEGIFKVLALDNVGDDILSNTLFHKWLAYLQKFNKEHPNN  504
              ATKLQ+EKA ++F++G SP   F ++ALDNVG+ +L + LF KW  Y++ FNK++P  
Sbjct  436  KAATKLQLEKAQSIFSTGVSPYEAFTIVALDNVGESVLGSPLFKKWRIYVEDFNKKNPAE  495

Query  505  QESWFDMLRISYQPFGVERIIETGRKNPLTRLMAEKVENAYHNYW-LDIKMEPKTAFRSL  563
            ++SWF  LR +YQ  G++ II+ G K+P T  +A+ VE      W +  K  P  AFR+L
Sbjct  496  KKSWFLPLRTNYQDNGLDTIIDKGMKDPSTMKLAQLVEKERMEEWFVRWKHPPSIAFRNL  555

Query  564  HLDESGEKLLADPKFNTWVQYLKTFNDRYPNEKTTVIDGLRDNSHDIALLRMFSAAKNDP  623
            HLD++GEK+ + PKF  W++YL  +N  YP+EK T+IDG R + HD  L+RM +A +  P
Sbjct  556  HLDKAGEKVFSSPKFELWLKYLDDWNKAYPSEKATMIDGFRAHYHDFDLIRMLTAVEKVP  615

Query  624  STEKLATDLQSALILKWQDAKKTPEELKRVFVGVPAADEMLDRYIKLLAV  673
            +T+KLA+ L+ AL  KW   KKT + +K     VP++D+ML RYIK L +
Sbjct  616  NTKKLASQLKDALADKWVAEKKTLDYVKSWISHVPSSDDMLARYIKKLNI  665


>hypothetical protein L916_12833 [Phytophthora nicotianae]
Sequence ID: ETL34990.1 Length: 661
Range 1: 15 to 657

Score:468 bits(1203), Expect:2e-152, 
Method:Compositional matrix adjust., 
Identities:269/662(41%), Positives:378/662(57%), Gaps:22/662(3%)

Query  13   ITSVSVDASVAKDPRGHAPNRTEVDTVNASSSTRLLRKNSTVDLVGEERAP---SIVENI  69
            IT+++ DAS+ +      P+      V   S++R LR  S+     EERA      VE +
Sbjct  15   ITAIAADASITRSNAIDMPDLAV--NVAGISASRFLRTGSS----NEERAGLSVPAVEKL  68

Query  70   KALVKSSAVTPAKLQQWLDERLPAGLVFKNMNLDEPNIFSLLHEPNFAKWVQYADDLSAK  129
            K + KS  V+P KLQ+WLD+  PA  VF  + L +    SL  +P F  W+QY D+L+AK
Sbjct  69   KTVFKSPNVSPDKLQRWLDKGKPADTVFTRLKLTKAGD-SLFRDPKFKTWIQYVDELTAK  127

Query  130  SSHKESSVISTLTSLHGDKVVYDTIQAAKLYPQLSELALKLEKDQIRFWIATRKDPSVVF  189
            +S K +S I TL   +GD  VY+ I+ AK  P+  +LA +L  D +  W+ATRKDP  VF
Sbjct  128  TSQKGTSAILTLIKHYGDDKVYEMIEFAKYSPETKDLATRLRADLVEHWVATRKDPDEVF  187

Query  190  EALNLNWAGISIFPKPEFSAWLKYVDDVNARHPKEAPLSIIPTLKQRFSRGDEAGTDVLL  249
                ++ AG      PEF AW KYVD++   +P      +IPTL++ ++   E G   +L
Sbjct  188  RVFKIDKAGTHELRSPEFIAWTKYVDELKVNNPATL---MIPTLRKHYT---EFG---IL  238

Query  250  KLIANGKATTEAKTVANKVESALFDFWLNSRETPDKVMDAFKYGTTTQAFLGSPRWKEWE  309
              I + K+    K +A K+E  L   WL+SR+TPD +         T  FL +P      
Sbjct  239  SAITSAKSVEGTKGIAAKLEDELILLWLHSRKTPDDLRVDLDLRKWTSTFLENPVLL---  295

Query  310  RYLSAYNARYPEKKATAIETLTRKYGDAQLLDTLIGASSKGETKTLAAKLQAQQFDRWMN  369
            +YL+ Y ++YP+KK    E  T + GD  +   L+ ASS+  TK +A  LQ+ Q + W+N
Sbjct  296  KYLNVYFSKYPDKKTAVFEKFTLELGDENVAKKLVRASSEDATKDIAKNLQSAQLEMWLN  355

Query  370  LKESPLDVYNRLRSSYGDTAFFNEPQLNVWVSYMNVFVDKNPSKVDKMFLELGDTFGDMR  429
              +S  DV+N L+  Y  + F + P  N WVSYMN  V  +PSK   +F  L     D  
Sbjct  356  NGKSADDVFNSLKLHYTTSDFSHSPLGNTWVSYMNAIVKNDPSKTPTLFANLETRLSDRP  415

Query  430  LFRVLGEAKKFPNLESTATKLQMEKASTLFASGKSPEGIFKVLALDNVGDDILSNTLFHK  489
            L ++L   K    ++  A KL+ +     F SGK P+  F++L LD VGD++L + LF +
Sbjct  416  LLQILQMVKTNSTMKDAAIKLETKTIHKTFTSGKPPKDTFELLGLDGVGDNVLISPLFQR  475

Query  490  WLAYLQKFNKEHPNNQESWFDMLRISYQPFGVERIIETGRKNPLTRLMAEKVENAYHNYW  549
            W  Y+  FN+++PN+QESWF  LRI+Y  FGVE +I+ G +   T  +A++ E A    W
Sbjct  476  WKNYVNDFNEKNPNHQESWFKPLRIAYGRFGVESVIDKGMQVSSTVGIAKQAERARLTEW  535

Query  550  LDIKMEPKTAFRSLHLDESGEKLLADPKFNTWVQYLKTFNDRYPNEKTTVIDGLRDNSHD  609
            LD+   P   F+ LHL+E+GEK LA PK+  WV+YL  FN RYP+ KT VIDG+R N +D
Sbjct  536  LDMGKTPIVVFKYLHLNEAGEKTLASPKYKEWVEYLNDFNHRYPDLKTAVIDGIRANYYD  595

Query  610  IALLRMFSAAKNDPSTEKLATDLQSALILKWQDAKKTPEELKRVFVGVPAADEMLDRYIK  669
              LL + +AAK DPSTEKLAT LQ+ALI KW   KK P +L R F  +   DEM+ RYIK
Sbjct  596  KNLLPILNAAKKDPSTEKLATQLQNALIDKWVAEKKEPAQLIRRFGYMEHTDEMIQRYIK  655

Query  670  LL  671
             L
Sbjct  656  KL  657


>Zinc finger FYVE domain-containing protein 9 [Phytophthora nicotianae]
Sequence ID: KUF78780.1 Length: 599
>Kinesin protein kif7 [Phytophthora nicotianae]
Sequence ID: KUF84415.1 Length: 599 
Range 1: 2 to 590

Score:464 bits(1193), Expect:6e-152, 
Method:Compositional matrix adjust., 
Identities:250/599(42%), Positives:366/599(61%), Gaps:14/599(2%)

Query  75   SSAVTPAKLQQWLDERLPAGLVFKNMNLDEPNIFSLL-HEPNFAKWVQYADDLSAKSSHK  133
            SS V P +LQ+WL+E      VF  M+L   N+ SLL ++P F  W+QY DDL+AK+  K
Sbjct  2    SSNVNPRQLQKWLNEGKSGETVFTRMHL--TNVGSLLFYDPQFKTWLQYVDDLNAKTYQK  59

Query  134  ESSVISTLTSLHGDKVVYDTIQAAKLYPQLSELALKLEKDQIRFWIATRKDPSVVFEALN  193
             +  IS LT+ +GD  +Y  I+ AK+ P++ ELA KL+ DQ+  W+A  KDP  VF    
Sbjct  60   RTPAISVLTTQYGDDALYKMIEDAKMIPRMKELASKLQADQMDHWVAVAKDPDEVFHLFK  119

Query  194  LNWAG---ISIFPKPEFSAWLKYVDDVNARHPKEAPLSIIPTLKQRFSRGDEAGTDVLLK  250
            L+  G   + +F  PEF+AW KY+DD++  +P++A   +I TL+Q +   D      LL 
Sbjct  120  LDKLGKTRMKLFSSPEFAAWAKYMDDLSMNNPEKAR-PMISTLRQHYRDVD------LLT  172

Query  251  LIANGKATTEAKTVANKVESALFDFWLNSRETPDKVMDAFKYGTTTQAFLGSPRWKEWER  310
            +  + K+    K++A ++E+ +   W  SR+TPDK +            L  P +  W +
Sbjct  173  MAESVKSVEATKSIATRLETEVIKDWAVSRKTPDKALRDLDLDNA-DTLLKDPLFNFWAK  231

Query  311  YLSAYNARYPEKKATAIETLTRKYGDAQLLDTLIGASSKGETKTLAAKLQAQQFDRWMNL  370
            Y+  YNARYPE+K T I+TLT+K+ D  +   +  A +   TK +AAKL+  Q   W++ 
Sbjct  232  YVDVYNARYPEEKMTMIKTLTQKFDDNNVAKMINAAKANDATKDIAAKLEMAQLQMWLHD  291

Query  371  KESPLDVYNRLRSSYGDTAFFNEPQLNVWVSYMNVFVDKNPSKVDKMFLELGDTFGDMRL  430
            + S  DV  RL     +  F   P LN WV+YMN  + +NP+KV  +F  L   + D  L
Sbjct  292  RRSVDDVLVRLWIHTTENDFLGNPLLNTWVAYMNTVITENPTKVSSIFSVLETRYSDKAL  351

Query  431  FRVLGEAKKFPNLESTATKLQMEKASTLFASGKSPEGIFKVLALDNVGDDILSNTLFHKW  490
             ++L  AK FP++++TATK+Q +K   +FA  + P   F +L LD +GD+ILS  LF +W
Sbjct  352  LQILEVAKGFPSMKNTATKMQKKKIQAIFARWELPSKAFGLLGLDRIGDNILSTPLFRRW  411

Query  491  LAYLQKFNKEHPNNQESWFDMLRISYQPFGVERIIETGRKNPLTRLMAEKVENAYHNYWL  550
            + Y++ FNK++P+ QESW D +R +Y   GVE  I+   KNP +  +A++ E+A+ + WL
Sbjct  412  MHYVEVFNKKNPDRQESWIDPIRFNYGWSGVEGAIKQAMKNPKSVNIAKQAESAWLDTWL  471

Query  551  DIKMEPKTAFRSLHLDESGEKLLADPKFNTWVQYLKTFNDRYPNEKTTVIDGLRDNSHDI  610
            D    P+ AFR LHLD   E  L+ PKF TW +YL  FN RY  +KTT+IDGLR N +D 
Sbjct  472  DAAKPPEDAFRFLHLDNVFENSLSSPKFATWAKYLDDFNKRYSEQKTTMIDGLRANYNDR  531

Query  611  ALLRMFSAAKNDPSTEKLATDLQSALILKWQDAKKTPEELKRVFVGVPAADEMLDRYIK  669
             LLR+F AAK+D +TEKLA +LQ+AL+  W  AKK P +LKR+  GVP +D+M++RY+K
Sbjct  532  WLLRIFDAAKSDLNTEKLAANLQNALVDTWLAAKKKPADLKRMLNGVPTSDQMIERYVK  590


Range 2: 1 to 310

Score:129 bits(323), Expect:9e-27, 
Method:Compositional matrix adjust., 
Identities:81/311(26%), Positives:147/311(47%), Gaps:5/311(1%)

Query  355  LAAKLQAQQFDRWMNLKESPLDVYNRLRSSYGDTAFFNEPQLNVWVSYMNVFVDKNPSKV  414
            +++ +  +Q  +W+N  +S   V+ R+  +   +  F +PQ   W+ Y++    K   K 
Sbjct  1    MSSNVNPRQLQKWLNEGKSGETVFTRMHLTNVGSLLFYDPQFKTWLQYVDDLNAKTYQKR  60

Query  415  DKMFLELGDTFGDMRLFRVLGEAKKFPNLESTATKLQMEKASTLFASGKSPEGIFKVLAL  474
                  L   +GD  L++++ +AK  P ++  A+KLQ ++     A  K P+ +F +  L
Sbjct  61   TPAISVLTTQYGDDALYKMIEDAKMIPRMKELASKLQADQMDHWVAVAKDPDEVFHLFKL  120

Query  475  DNVGD---DILSNTLFHKWLAYLQKFNKEHPNNQESWFDMLRISYQPFGVERIIETGRKN  531
            D +G     + S+  F  W  Y+   +  +P         LR  Y+   +  + E+ +  
Sbjct  121  DKLGKTRMKLFSSPEFAAWAKYMDDLSMNNPEKARPMISTLRQHYRDVDLLTMAESVKSV  180

Query  532  PLTRLMAEKVENAYHNYWLDIKMEPKTAFRSLHLDESGEKLLADPKFNTWVQYLKTFNDR  591
              T+ +A ++E      W   +  P  A R L LD + + LL DP FN W +Y+  +N R
Sbjct  181  EATKSIATRLETEVIKDWAVSRKTPDKALRDLDLD-NADTLLKDPLFNFWAKYVDVYNAR  239

Query  592  YPNEKTTVIDGLRDNSHDIALLRMFSAAKNDPSTEKLATDLQSALILKW-QDAKKTPEEL  650
            YP EK T+I  L     D  + +M +AAK + +T+ +A  L+ A +  W  D +   + L
Sbjct  240  YPEEKMTMIKTLTQKFDDNNVAKMINAAKANDATKDIAAKLEMAQLQMWLHDRRSVDDVL  299

Query  651  KRVFVGVPAAD  661
             R+++     D
Sbjct  300  VRLWIHTTEND  310


Range 3: 450 to 576

Score:55.5 bits(132), Expect:0.002, 
Method:Compositional matrix adjust., 
Identities:37/129(29%), Positives:66/129(51%), Gaps:3/129(2%)

Query  66   VENIKALVKSSAVTPAKLQQWLDERLPAGLVFKNMNLDEPNIF-SLLHEPNFAKWVQYAD  124
            ++N K++  +     A L  WLD   P    F+ ++LD  N+F + L  P FA W +Y D
Sbjct  450  MKNPKSVNIAKQAESAWLDTWLDAAKPPEDAFRFLHLD--NVFENSLSSPKFATWAKYLD  507

Query  125  DLSAKSSHKESSVISTLTSLHGDKVVYDTIQAAKLYPQLSELALKLEKDQIRFWIATRKD  184
            D + + S +++++I  L + + D+ +     AAK      +LA  L+   +  W+A +K 
Sbjct  508  DFNKRYSEQKTTMIDGLRANYNDRWLLRIFDAAKSDLNTEKLAANLQNALVDTWLAAKKK  567

Query  185  PSVVFEALN  193
            P+ +   LN
Sbjct  568  PADLKRMLN  576


>hypothetical protein PHMEG_00020617 [Phytophthora megakarya]
Sequence ID: OWZ07043.1 Length: 672
Range 1: 7 to 669

Score:465 bits(1196), Expect:2e-151, 
Method:Compositional matrix adjust., 
Identities:267/677(39%), Positives:382/677(56%), Gaps:15/677(2%)

Query  1    MHLFFLTAVAFVITSVSVDASVAKDPRGHAPNRTEVDTVNASSSTRLLRKNSTVDLVGEE  60
            + L FL +V F+  + +V   + +    H  NR   D+    SS R LR  S     GEE
Sbjct  7    IGLTFLLSVTFIDATPAVAFGMVRANIVHWANRYS-DSETGVSSVRFLRTTSDD---GEE  62

Query  61   RAPSIVENIKALVKSSAVTPAKLQQWLDERLPAGLVFKNMNLDEPNIFSLLHEPNFAKWV  120
            RA   + N+   + SS VTP +LQ W+ E +P   VF  + L +    +L   P F +W+
Sbjct  63   RA-GFINNLITALSSSKVTPQQLQNWIKEGVPVDTVFTRLQLAKAGD-NLFDNPQFVRWI  120

Query  121  QYADDLSAKSSHKESSVISTLTSLHGDKVVYDTIQAAKLYPQLSELALKLEKDQIRFWIA  180
            +Y D+L+AK S K  SVI TLT+ +GD  +Y+ I+ AK  P    LA K++ +Q+  W+ 
Sbjct  121  EYTDELNAKMS-KHVSVIPTLTAQYGDDALYEMIKIAKNVPSKRALATKVQTEQMVHWVN  179

Query  181  TRKDPSVVFEALNLNWAGISIFPKPEFSAWLKYVDDVNARHPKEAPLSIIPTLKQRFSRG  240
              KDP  VF  L L+  G  +F  PEF+AW+KYVDD N ++P+E P SI PTL   FS+ 
Sbjct  180  LGKDPDDVFHLLKLDKEGDKLFSNPEFTAWVKYVDDFNTKNPEE-PASITPTLMNYFSKS  238

Query  241  DEAGTDVLLKLIANGKATTEAKTVANKVESALFDFWLNSRETPDKVMDAFKYGTTTQAFL  300
            +      L K+ A   +    K +  K+E+     WL +R++PDKV+    +       L
Sbjct  239  N------LFKMAAEANSGKGTKDIVTKLETEWLQTWLRNRKSPDKVLIDLGFEKAADTLL  292

Query  301  GSPRWKEWERYLSAYNARYPEKKATAIETLTRKYGDAQLLDTLIGASSKGETKTLAAKLQ  360
            G+P +  W +Y   +N +YP+KK T IE  T+ +GDA +   L  A  K  T  +A KL+
Sbjct  293  GNPLFSTWVKYFDDFNEKYPDKKTTMIEAFTKTFGDAGVTTMLDAAKMKTTTDDIAKKLE  352

Query  361  AQQFDRWMNLKESPLDVYNRLRSSYGDTAFFNEPQLNVWVSYMNVFVDKNPSKVDKMFLE  420
            + Q   W++ ++S  DV+  L        F + P    W+SY NVF+ +N  K   +F  
Sbjct  353  SDQLKMWLSSEKSADDVFMALNLDKVGNDFIDNPLFKTWMSYTNVFIKENSEKKATVFST  412

Query  421  LGDTFGDMRLFRVLGEAKKFPNLESTATKLQMEKASTLFASGKSPEGIFKVLALDNVGDD  480
            L D   D  L ++L EAKK+P +ES ATK+Q EK  +  AS KSP  +FK+L LD+ G +
Sbjct  413  LEDHISDRLLIKILEEAKKYPTMESAATKVQTEKIQSYLASKKSPVEVFKLLGLDDAGVN  472

Query  481  ILSNTLFHKWLAYLQKFNKEHPNNQESWFDMLRISYQPFGVERIIETGRKNPLTRLMAEK  540
            ILS +LF  WL Y++ FNK++PN +  W+D LRI+   F +ER IE    NP T  + + 
Sbjct  473  ILSTSLFQPWLEYVKVFNKQNPNQRVFWYDTLRINSSWFILERSIELALANPSTVKIGKM  532

Query  541  VENAYHNYWL-DIKMEPKTAFRSLHLDESGEKLLADPKFNTWVQYLKTFNDRYPNEKTTV  599
            VE+A    WL   K  P   F+ L+L +  E  L  P F  W +YL  FN RYP+ KTT+
Sbjct  533  VESARLKDWLGGQKYTPDLVFQFLYLHKKAEDTLVSPNFKLWSKYLDDFNKRYPDHKTTM  592

Query  600  IDGLRDNSHDIALLRMFSAAKNDPSTEKLATDLQSALILKWQDAKKTPEELKRVFVGVPA  659
            ID L ++  + ALLRMF+ A NDP ++K+AT+LQ+ALI KW   +KTP  LK   + V  
Sbjct  593  IDVLGEHYGNRALLRMFNTANNDPRSKKIATELQNALINKWLIDQKTPMALKEDLISVET  652

Query  660  ADEMLDRYIKLLAVASS  676
            ADEM++RY+K LA  S 
Sbjct  653  ADEMINRYVKELAKVSG  669


>hypothetical protein PF003_g11432 [Phytophthora fragariae]
Sequence ID: KAE8905246.1 Length: 682
Range 1: 11 to 681

Score:464 bits(1194), Expect:7e-151, 
Method:Compositional matrix adjust., 
Identities:276/686(40%), Positives:399/686(58%), Gaps:28/686(4%)

Query  5    FLTAVAFVITSVSVDASVAKDPRGHAPNRTEVDTVNASSSTRLLRKNSTVDLVG------  58
            FL  VA       V +S+   P    P  +E    +  S+TR LR ++ V+         
Sbjct  11   FLAFVAPNDAETLVTSSILPVPGYSVPTASE----SGISTTRFLRTSAVVEDDDDAIDGD  66

Query  59   -EERAP---SIVENIKALVKSSAVTPAKLQQWLDERLPAGLVFKNMNLDEPNIFSLLHEP  114
             EERA     I E  KAL  SS VTP +LQ+W  E  PA  VF  M LD+   + LL+ P
Sbjct  67   GEERAGLSVPIAEKAKALFSSSKVTPERLQKWHAEGKPADTVFARMRLDKEGNW-LLYRP  125

Query  115  NFAKWVQYADDLSAKSSHKESSVISTLTSLHGDKVVYDTIQAAKLYPQLSELALKLEKDQ  174
             F  W++Y DDLSA +  K +S  STLT+ +GD  +Y  I+ A  Y  L +LA KL+K+ 
Sbjct  126  QFTDWLKYVDDLSATNPTKGTSAFSTLTAHYGDDALYKMIEDAVKYAGLKDLATKLQKEL  185

Query  175  IRFWIATRKDPSVVFEALNLNWAGISIFPKPEFSAWLKYVDDVNARHPKEAPLSIIPTLK  234
            +++W+ T K P  VF A+NL+ A  +I   PEF+AW KYVDD NA++P E P  + P L+
Sbjct  186  MQYWLTTAKVPDDVFHAMNLDKAKHTILRNPEFTAWAKYVDDFNAKYP-EQPALMAPALR  244

Query  235  QRFSRGDEAGTDVLLKLIANGKATTEAKTVANKVESALFDFWLNSRETPDKVMDAFKYGT  294
            + FS       D L K+     +   +K+VA K++  L D WL+S++TPD  +     G 
Sbjct  245  KHFS------DDALFKMTDEVISGGGSKSVATKIQDELIDLWLSSKKTPDDALVELGLGR  298

Query  295  TTQAFLGSPRWKEWERYLSAYNARYPEKKATAIETLTRKYGDAQLLDTLIGASSKGETKT  354
            T    + SP +  W +Y +AY+ +YP++K+TAIE LTR + D +++  L  A +  ET++
Sbjct  299  TVDTLMESPLFNTWLKYTTAYSTKYPQEKSTAIEALTRTFDDIKVVRMLQKAKTTDETRS  358

Query  355  LAAKLQAQQFDRWMNLKESPLDVYNRL--RSSYGDTAFFNEPQLNVWVSYMNVFVDKNPS  412
            +A +L++ Q + W +  +S  DV   L  R  +    F   P LN  VSYM+  + +NP 
Sbjct  359  IAKQLESAQLEMWFSGGKSVDDVLELLDFRMKFD---FTGNPLLNTLVSYMDRVLKENPG  415

Query  413  KVDKMFLELGDTFGDMRLFRVLGEAKKFPNLESTATKLQMEKASTLFASGKSPEGIFKVL  472
            +   M ++L   F D  L ++L  A KFP++E  A  +Q +K     A+ +SP  +F+ L
Sbjct  416  QATTMLMKLETRFKDRALNQILLAAMKFPSMEKAAIAIQTKKIQGYVANNESPVKVFEWL  475

Query  473  ALDNVGDDILSNTLFHKWLAYLQKFNKEHPNNQESWFDMLRISYQPFGVERIIETGRKNP  532
             LDNVGD +LS+ LF KW+ Y + FN+++P +QESWF  +R +Y P  V+R+I+T   +P
Sbjct  476  NLDNVGDKLLSDPLFTKWMKYAKDFNQKNPKHQESWFTPIRGNYNPDPVKRMIKTAMNDP  535

Query  533  LTRLMAEKVENAYHNYWLDIKMEPKTAFRSLHLDESGEKLLADPKFNTWVQYLKTFNDRY  592
             T  +AE VE      WLD K  P+  F  L L+++GEK LA   F    +YL  FN RY
Sbjct  536  STVKIAELVERERSKRWLDQKDPPRHLFHFLDLNKAGEKTLASSDFKVRAKYLNDFNHRY  595

Query  593  PNEKTTVIDGLRDNSHDIALLRMFSAAKNDPSTEKLATDLQSALILKWQDAKKTPEELKR  652
            PNE+TT+ID L++N  D AL++MF+AAK DP TEKL  +LQSALI KW   KKT  +LKR
Sbjct  596  PNERTTMIDALKNNYPDWALVKMFAAAKKDPITEKLPMNLQSALINKWIVEKKTLADLKR  655

Query  653  VFVGVPAADEMLDRYI-KLLAVASST  677
            + +G    DEM+ RY+ KL A++ +T
Sbjct  656  MPMGGATGDEMIARYVEKLKALSGNT  681


>hypothetical protein PR002_g5128 [Phytophthora rubi]
Sequence ID: KAE9040125.1 Length: 675
>hypothetical protein PR001_g3580 [Phytophthora rubi]
Sequence ID: KAE9049096.1 Length: 675 
Range 1: 46 to 670

Score:462 bits(1190), Expect:2e-150, 
Method:Compositional matrix adjust., 
Identities:268/638(42%), Positives:375/638(58%), Gaps:22/638(3%)

Query  43   SSTRLLRKNSTVDLV----GEERAPSIV---ENIKALVKSSAVTPAKLQQWLDERLPAGL  95
            S TR LR  + VD      GEERA   V   E  K    SS VTP  LQ+WL E  PA  
Sbjct  46   SPTRFLRTGAVVDDDIDDDGEERAGLSVPFAEKAKTFFSSSKVTPEHLQKWLAEEKPADT  105

Query  96   VFKNMNLDEPNIFSLLHEPNFAKWVQYADDLSAKSSHKESSVISTLTSLHGDKVVYDTIQ  155
            VF  M L++   + LL+ P FA W++Y DDLSAK+  K +S  STLT+ +GD  +Y  I+
Sbjct  106  VFARMRLNKVRTW-LLYRPQFANWLKYVDDLSAKNPAKGTSAFSTLTAHYGDAALYKMIE  164

Query  156  AAKLYPQLSELALKLEKDQIRFWIATRKDPSVVFEALNLNWAGISIFPKPEFSAWLKYVD  215
             A    +  +LA KL+K+ ++ WI T K P   F A+NL     +I    EF+AW KY D
Sbjct  165  DAGDILRTKDLATKLQKELLQHWITTAKSPDDAFHAMNLGKIENNILSNREFTAWAKYAD  224

Query  216  DVNARHPKEAPLSIIPTLKQRFSRGDEAGTDVLLKLIANGKATTEAKTVANKVESALFDF  275
            D NA++P E P  + P L++ +S G       L K+     +  E K+VA K++  L   
Sbjct  225  DFNAKYP-EQPALMAPVLRKYYSDG------ALFKMTDEMISGGEFKSVATKIQDELSQL  277

Query  276  WLNSRETPDKVMDAFKYGTTTQAFLGSPRWKEWERYLSAYNARYPEKKATAIETLTRKYG  335
            WL+S++TPD  +     G T    + SP +  W +Y +AY+ +YP +K+T IETLTRK+G
Sbjct  278  WLSSKKTPDDALVELGLGRTVDTLMESPLFDIWLKYTNAYSTKYPREKSTVIETLTRKFG  337

Query  336  DAQLLDTLIGASSKGETKTLAAKLQAQQFDRWMNLKESPLDVYNRL--RSSYGDTAFFNE  393
            DA++   L  A +   T++ A +L++ Q + W +  +S  DV+  L  R+      F N 
Sbjct  338  DAEVARMLHSAKTTDATRSTAKQLESAQLEMWFSGGKSVDDVFELLGFRTVMD---FTNN  394

Query  394  PQLNVWVSYMNVFVDKNPSKVDKMFLELGDTFGDMRLFRVLGEAKKFPNLESTATKLQME  453
            P LN WVSYMN  + +NP +V KM   L   F +  L ++L  A KFP++E  A  +Q +
Sbjct  395  PLLNTWVSYMNRVLKENPGQVTKMLTTLETRFPERGLNQILLAAMKFPSMEKAAITIQTK  454

Query  454  KASTLFASGKSPEGIFKVLALDNVGDDILSNTLFHKWLAYLQKFNKEHPNNQESWFDMLR  513
            K     A+ +SP  +F  L LDNVGD++L + LF KW+ Y++ FNK +P +QESWF  +R
Sbjct  455  KIQGYVANNESPVKVFTWLNLDNVGDNLLIDPLFTKWMKYVKDFNKNNPKHQESWFTPIR  514

Query  514  ISYQPFGVERIIETGRKNPLTRLMAEKVENAYHNYWLDIKMEPKTAFRSLHLDESGEKLL  573
            + Y P  + R+I+T   +P T  +A+ VE      WLD+K  P+  F+SL L  +G+K L
Sbjct  515  MKYNPDPITRMIKTAMNDPSTVKIAKLVERERSKRWLDMKDSPRNVFKSLDLSTAGDKTL  574

Query  574  ADPKFNTWVQYLKTFNDRYPNEKTTVIDGLRDNSHDIALLRMFSAAKNDPSTEKLATDLQ  633
            A   F  W +YL  FN RYP+EKTT+IDGL+ +  D  LL MF AAK DPSTEKLAT+LQ
Sbjct  575  ASSDFKIWSKYLNDFNQRYPDEKTTMIDGLKASYWD--LLTMFDAAKKDPSTEKLATNLQ  632

Query  634  SALILKWQDAKKTPEELKRVFVGVPAADEMLDRYIKLL  671
            +ALI KW  AK+ P +LKR     PA++EM+ RY+K L
Sbjct  633  NALINKWIVAKEKPADLKRTLNEGPASEEMIARYVKKL  670


>hypothetical protein PF003_g11424 [Phytophthora fragariae]
Sequence ID: KAE8904971.1 Length: 686
Range 1: 42 to 686

Score:462 bits(1190), Expect:4e-150, 
Method:Compositional matrix adjust., 
Identities:265/656(40%), Positives:386/656(58%), Gaps:18/656(2%)

Query  29   HAPNRTEVDTVN-ASSSTRLLRKNSTVDLVGEERAP---SIVENIKALVKSSAVTPAKLQ  84
            H  +++ + T+    +S      +  +D  GEERA     I E  KAL  SS VTP +LQ
Sbjct  42   HTASKSRISTIRFLRTSADFENNDDAIDGDGEERAGLSVPIAEKAKALFSSSKVTPERLQ  101

Query  85   QWLDERLPAGLVFKNMNLDEPNIFSLLHEPNFAKWVQYADDLSAKSSHKESSVISTLTSL  144
            +WL E  PA  VF  M LD+   + LL+ P F  W++Y DDLSAK+  K +S  STLT+ 
Sbjct  102  KWLAEGKPADTVFARMRLDKKGNW-LLYRPQFTDWLKYVDDLSAKNPTKGTSSFSTLTAH  160

Query  145  HGDKVVYDTIQAAKLYPQLSELALKLEKDQIRFWIATRKDPSVVFEALNLNWAGISIFPK  204
            +GD   Y  I+ A  Y  L +LA+KL+K+ +++WI T K P  VF A+NL+    +I   
Sbjct  161  YGDDAPYKMIEDAVRYAGLKDLAMKLQKELMQYWITTAKSPDDVFHAMNLDKVKHTILRN  220

Query  205  PEFSAWLKYVDDVNARHPKEAPLSIIPTLKQRFSRGDEAGTDVLLKLIANGKATTEAKTV  264
            PEF+AW KYVDD NA++P E P  + P L++ +S G       L K+     +   +K++
Sbjct  221  PEFTAWAKYVDDFNAKYP-EQPALMAPALRKYYSDG------ALFKMTDEVISGRGSKSI  273

Query  265  ANKVESALFDFWLNSRETPDKVMDAFKYGTTTQAFLGSPRWKEWERYLSAYNARYPEKKA  324
            A K++  L D WL+ R+TPD  +     G T    +  P +  W +Y +AY+ +YP++K+
Sbjct  274  ATKIQDELIDLWLSGRKTPDDALVELGLGRTVDTLMEGPLFNTWLKYTTAYSTKYPQEKS  333

Query  325  TAIETLTRKYGDAQLLDTLIGASSKGETKTLAAKLQAQQFDRWMNLKESPLDVYNRL--R  382
            TAIE LTR + D +++  L  A +  ET+++A +L++ Q + W +  +S  DV   L  R
Sbjct  334  TAIEALTRTFDDIKVVRMLQKAKTTDETRSIAKQLESAQLEMWFSGGKSVDDVLELLDFR  393

Query  383  SSYGDTAFFNEPQLNVWVSYMNVFVDKNPSKVDKMFLELGDTFGDMRLFRVLGEAKKFPN  442
              +    F   P LN  VSYM+  + +NP +   M  +L   F D  L ++L  A KFP+
Sbjct  394  MKFD---FTGNPLLNTLVSYMDRVLKENPGQATTMLTKLETRFKDRALNQILLAAMKFPS  450

Query  443  LESTATKLQMEKASTLFASGKSPEGIFKVLALDNVGDDILSNTLFHKWLAYLQKFNKEHP  502
            +E  A  +Q +K     A+ +SP  +F+ L LDNVGD +LS+ LF KW+ Y + FN+++P
Sbjct  451  MEKAAIAIQTKKIQGYVANNESPVKVFEWLNLDNVGDKLLSDPLFTKWMKYAKDFNQKNP  510

Query  503  NNQESWFDMLRISYQPFGVERIIETGRKNPLTRLMAEKVENAYHNYWLDIKMEPKTAFRS  562
             +QESWF  +R +Y P  V+R+I+T   +P T  +AE VE      WLD K  P+  F  
Sbjct  511  KHQESWFTPIRGNYNPDPVKRMIKTAMNDPSTVKIAELVERERSKRWLDQKDPPRHLFHF  570

Query  563  LHLDESGEKLLADPKFNTWVQYLKTFNDRYPNEKTTVIDGLRDNSHDIALLRMFSAAKND  622
            L L+++GEK LA   F    +YL  FN RYPNE+TT+ID L++N  D AL+ MF+AAK D
Sbjct  571  LDLNKAGEKTLASSDFKVRAKYLNDFNHRYPNERTTMIDALKNNYPDWALVEMFAAAKKD  630

Query  623  PSTEKLATDLQSALILKWQDAKKTPEELKRVFVGVPAADEMLDRYI-KLLAVASST  677
            P TEKLA +LQS LI KW   KK   +LKR+ VG   +DEM+ RY+ KL A++ +T
Sbjct  631  PITEKLAANLQSTLINKWIVEKKNLADLKRMPVGESTSDEMIARYVEKLKALSRNT  686


>RxLR128 [Phytophthora capsici]
Sequence ID: AMJ52088.1 Length: 669
Range 1: 1 to 662

Score:458 bits(1178), Expect:1e-148, 
Method:Compositional matrix adjust., 
Identities:264/677(39%), Positives:392/677(57%), Gaps:25/677(3%)

Query  1    MHLFFLTAVAFVITSVSVDASVAKD--PRGHAPNRTEVDTVNASSSTRLLRKNSTVDLVG  58
            M L +L  VA ++  ++ DA+ AK   P     NR +  + +  S+TRLLR  S +D   
Sbjct  1    MRLLYLAGVA-ILAFIAGDATGAKVLVPDDSDHNRAQAASASVVSTTRLLRTRSVID---  56

Query  59   EERAPSIV----ENIKALVKSSAVTPAKLQQWLDERLPAGLVFKNMNLDEPNIFSLLHEP  114
            EERA  I     + +  L KS+ VT  +LQQWL++   A  VF  MNL+      +   P
Sbjct  57   EERAGGISASASDKLAKLFKSTKVTDEQLQQWLNKGKTAESVFYRMNLENTLYTRVFKSP  116

Query  115  NFAKWVQYADDLSAKSSHKESSVISTLTSLHGDKVVYDTIQAAKLYPQLSELALKLEKDQ  174
             F +W+QYADDLSA  S K SS IS L++ +GD+ +Y  I  AK       L  +L+ +Q
Sbjct  117  QFPRWLQYADDLSA--SGKGSSAISILSTKYGDEKLYQMIGWAKKESSTKVLGTRLQTEQ  174

Query  175  IRFWIATRKDPSVVFEALNLNWAGISIFPKPEFSAWLKYVDDVNARHPKEAPLSIIPTLK  234
            +  W+   KDP  VF+  +LN+AG  I    +FSAW+KYVDD+NA++ + A +SIIPTL+
Sbjct  175  LEHWVKVGKDPEEVFKLYDLNYAGRRILSNSQFSAWMKYVDDLNAKN-EGAFVSIIPTLR  233

Query  235  QRFSRGDEAGTDVLLKLIANGKATTEAKTVANKVESALFDFWLNSRETPDKVMDAFKYGT  294
            + FS  D      L K+    K + E + +  K++ A   FW++ +ETPD V+       
Sbjct  234  KYFSDDD------LFKIALAAKRSGETEAMGTKLDDAFVQFWIHRKETPDNVLVELGLKK  287

Query  295  TTQAFLGSPRWKEWERYLSAYNARYPEKKATAIETLTRKYGDAQLLDTLIGASSKGETKT  354
            + +  L +P      +Y   YN  Y  KK T +ETLTR + D  +   L+    K  TK 
Sbjct  288  SMETLLENPLLNILTKYTETYNVNYAVKKTTVVETLTRTFDDETVARMLLAGREKSTTKK  347

Query  355  LAAKLQAQQFDRWMNLKESPLDVYNRLR-SSYGD--TAFFNEPQLNVWVSYMNVFVDKNP  411
            +A + QA Q + W+N  +S  DVY  L   S  D    F N+   + W+++MN    K P
Sbjct  348  IAKQFQADQLEMWVNSGQSVDDVYKLLNLPSRRDLLVDFGNQKLFDTWLTFMNAVSVKTP  407

Query  412  SKVDKMFLELGDTFGDMRLFRVLGEAKKFPNLESTATKLQMEKASTLFASGKSPEGIFKV  471
             K   +F +L  +F D  + ++L  A KF ++E  ATKLQ+EKA ++F++G SP   FK+
Sbjct  408  EKTSAIFSKLATSFEDRPMMQILEAANKFSSMEKAATKLQLEKAQSIFSTGVSPRKAFKM  467

Query  472  LALDNVGDDILSNTLFHKWLAYLQKFNKEHPNNQESWFDMLRISYQPFGVERIIETGRKN  531
            +ALDNVGD +LS+ L  KW+ Y++ FNK++P  +ESWF  LR++YQ  G  R I+   K+
Sbjct  468  VALDNVGDSVLSSPLLKKWMLYVEDFNKKNPGKEESWFLPLRVNYQNLG--RTIDKAMKD  525

Query  532  PLTRLMAEKVENAYHNYWLD-IKMEPKTAFRSLHLDESGEKLLADPKFNTWVQYLKTFND  590
            P T  +A+ V+      WL+  K  P  AFR LHL+++GEK+ + P F  WV+YL  +N 
Sbjct  526  PSTVKLAQLVQKENMKEWLERWKYSPNMAFRELHLNKAGEKVFSAPNFELWVKYLDDWNQ  585

Query  591  RYPNEKTTVIDGLRDNSHDIALLRMFSAAKNDPSTEKLATDLQSALILKWQDAKKTPEEL  650
             YP++K T+IDG R N HD+ L+ M +AA+  PST+KLA++L+ AL+ KW   KKT   +
Sbjct  586  AYPSKKETMIDGFRGNYHDLDLVPMLAAAEKAPSTKKLASELKDALVDKWVAEKKTLAYV  645

Query  651  KRVFVGVPAADEMLDRY  667
            K    G+ ++D+ML+R+
Sbjct  646  KSWLKGISSSDDMLERF  662


>hypothetical protein PRNP1_015175 [Phytophthora ramorum]
Sequence ID: KAL4140100.1 Length: 677
>hypothetical protein PRNP1_015176 [Phytophthora ramorum]
Sequence ID: KAL4140101.1 Length: 677 
Range 1: 1 to 673

Score:457 bits(1175), Expect:5e-148, 
Method:Compositional matrix adjust., 
Identities:258/681(38%), Positives:376/681(55%), Gaps:19/681(2%)

Query  1    MHLFFLTAVAFVITSVSVDASVA---KDPR---GHAPNRTEV-DTVNASSSTRLLRKNST  53
            MH   L  +      +S+DAS A    +P      + +R  V D ++   + RLLR   T
Sbjct  1    MHRCLLITLTISSVLLSLDASAAAQHSEPSLAIVSSSHRLVVPDKIDIVPAVRLLRAGHT  60

Query  54   VDLVGEERAP---SIVENIKALVKSSAVTPAKLQQWLDERLPAGLVFKNMNLDEPNIFSL  110
                GEERA    S+ E  K  + SS ++  KLQ+WL     A  VF  M L +     L
Sbjct  61   APDEGEERAGLSVSMAEKAKTFLSSSTISTEKLQKWLSSGKNADTVFSRMKLTKAG-GGL  119

Query  111  LHEPNFAKWVQYADDLSAKSSHKESSVISTLTSLHGDKVVYDTIQAAKLYPQLSELALKL  170
            L  P F+ W++Y DDLSAK   K +S ISTLT+ +GD+ +Y  +++AK  P+   LA +L
Sbjct  120  LSNPQFSVWIKYVDDLSAKYPAKATSAISTLTTQYGDEALYKLLESAKKLPRTENLATRL  179

Query  171  EKDQIRFWIATRKDPSVVFEALNLNWAGISIFPKPEFSAWLKYVDDVNARHPKEAPLSII  230
            + +Q++ W    K P  VF   +L   G SI   P+F++W+ YVDD+ A +P +A  S I
Sbjct  180  QAEQMQHWATVGKSPDDVFRLFDLQKTGNSILTNPKFTSWVTYVDDLTALNPDKAA-STI  238

Query  231  PTLKQRFSRGDEAGTDVLLKLIANGKATTEAKTVANKVESALFDFWLNSRETPDKVMDAF  290
            PTL   +      G D+L K++   K + E K++A K+E+     WL S ++PD      
Sbjct  239  PTLTTYY------GDDILFKMLDAAKKSDETKSIATKLEAQQLQGWLKSGKSPDSAFVQM  292

Query  291  KYGTTTQAFLGSPRWKEWERYLSAYNARYPEKKATAIETLTRKYGDAQLLDTLIGASSKG  350
              G      L SP +  W +YL  +NA+YP +K   +  LT+++ D  L   +    +  
Sbjct  293  GLGNVEDNLLASPLFSTWVKYLDDFNAQYPAEKTALVHLLTKRFEDEPLAKIIAFGKTLD  352

Query  351  ETKTLAAKLQAQQFDRWMNLKESPLDVYNRLRSSYGDTAFFNEPQLNVWVSYMNVFVDKN  410
             TK +A KL+ QQ   W+   +S  DV+  L+       FF+ P    W SYMN+F  +N
Sbjct  353  STKAVATKLETQQMQVWLTSGKSSDDVFTLLKLDKAPDNFFDNPLYKTWSSYMNLFNKEN  412

Query  411  PSKVDKMFLELGDTFGDMRLFRVLGEAKKFPNLESTATKLQMEKASTLFASGKSPEGIFK  470
            P K   +F  L   + D RL +++ EAKKFPNLESTA+KLQ EK  +  A  KSP+ +FK
Sbjct  413  PGKETNLFKTLTTYYNDKRLIKIIQEAKKFPNLESTASKLQAEKIQSYLAIKKSPDDVFK  472

Query  471  VLALDNVGDDILSNTLFHKWLAYLQKFNKEHPNNQESWFDMLRISYQPFGVERIIETGRK  530
            +  L +  D+++ N LF  WL Y++KF++E+P  +  W+  L  SY   GVE ++  G +
Sbjct  473  LFGLGDAWDNVIGNPLFKTWLDYVKKFDRENPGKKTDWYFTLHTSYMDNGVESMVNKGLQ  532

Query  531  NPLTRLMAEKVENAYHNYWLDIKMEPKTAFR-SLHLDESGEKLLADPKFNTWVQYLKTFN  589
            NP T  +AEKV+      WL  ++ P   F   L   ++ EKL ADP+F TW +YL  FN
Sbjct  533  NPSTVKIAEKVQGGLLKRWLVNEVSPDHTFNWILRYPKTDEKLFADPRFETWAKYLSDFN  592

Query  590  DRYPNEKTTVIDGLRDNSHDIALLRMFSAAKNDPSTEKLATDLQSALILKWQDAKKTPEE  649
             RYP++KT VI+GLR +    +LLRMF A K  P  EKL T L++A++ KW  +K+ P E
Sbjct  593  QRYPDKKTNVINGLRTSYTYRSLLRMFEATKKVPGMEKLGTTLENAMLNKWVSSKENPAE  652

Query  650  LKRVFVGVPAADEMLDRYIKL  670
            L ++  GV  ADEM+ RYIK+
Sbjct  653  LSKMLSGVDTADEMIRRYIKI  673


>hypothetical protein PI125_g12471 [Phytophthora idaei]
Sequence ID: KAG3107710.1 Length: 590
>hypothetical protein PI126_g18340 [Phytophthora idaei]
Sequence ID: KAG3135250.1 Length: 590
>hypothetical protein PI124_g18947 [Phytophthora idaei]
Sequence ID: KAG3236024.1 Length: 590 
Range 1: 2 to 588

Score:449 bits(1156), Expect:2e-146, 
Method:Compositional matrix adjust., 
Identities:243/598(41%), Positives:351/598(58%), Gaps:14/598(2%)

Query  83   LQQWLDERLPAGLVFKNMNL--DEPNIFSLLHEPNFAKWVQYADDLSAKSSHKESSVIST  140
            LQ+WL E   A  VF  M+L  D+  +F     P F+ W+QY DDL AK S KE S I T
Sbjct  2    LQRWLKEGKSAETVFTRMHLKYDQSRVF---FNPEFSHWLQYVDDL-AKISKKEVSAIQT  57

Query  141  LTSLHGDKVVYDTIQAAKLYPQLSELALKLEKDQIRFWIATRKDPSVVFEALNLNWAGIS  200
            LT+ +GD+++Y  I+ AK +P    LA +L+ DQ+++W+  RKDP  VF    L+     
Sbjct  58   LTAKYGDEILYKMIEDAKAFPDTMNLAKRLQADQMQYWVDIRKDPDEVFHLFKLDKVRRD  117

Query  201  IFPKPEFSAWLKYVDDVNARHPKEAPLSIIPTLKQRFSRGDEAGTDVLLKLIANGKATTE  260
            I    +F  W+KYVDD+NA+HP+E P  +  +L++ F+       D +L +  + K+   
Sbjct  118  ILSNSDFIDWVKYVDDLNAKHPEE-PKFVFRSLRKYFA------DDYILTMTQSAKSVEG  170

Query  261  AKTVANKVESALFDFWLNSRETPDKVMDAFKYGTTTQAFLGSPRWKEWERYLSAYNARYP  320
             + +A KVE  L   WL S++TPD  + A  +G      L SP W  W +YL AYN+RYP
Sbjct  171  TRGIATKVEDDLLRVWLYSQKTPDDALGAIGHGELMYTLLESPLWDIWAKYLKAYNSRYP  230

Query  321  EKKATAIETLTRKYGDAQLLDTLIGASSKGETKTLAAKLQAQQFDRWMNLKESPLDVYNR  380
             KKAT I+ LTRKYGD  +   L  A SK  T+ +A KL + Q   W+  +++ +DV+  
Sbjct  231  NKKATVIKVLTRKYGDDHVAKILEMAKSKDTTQDIATKLASMQLQLWLRNEKAVMDVFKM  290

Query  381  LRSSYGDTAFFNEPQLNVWVSYMNVFVDKNPSKVDKMFLELGDTFGDMRLFRVLGEAKKF  440
            L+    ++ F + P LN WV+YMN  V  NP+K+  +   L   F +  L ++L  AKKF
Sbjct  291  LKLYRTESDFSHSPLLNPWVAYMNTIVTVNPNKMSVLLSTLETHFSERPLLQILDSAKKF  350

Query  441  PNLESTATKLQMEKASTLFASGKSPEGIFKVLALDNVGDDILSNTLFHKWLAYLQKFNK-  499
            P++ES AT+L+ EK   +FA    P+  FK+L  DNVG+ + S+ L  KW+ Y++ FNK 
Sbjct  351  PSMESAATQLKAEKIEDIFARRVPPKKAFKMLGFDNVGESLFSSPLLVKWMKYVEVFNKG  410

Query  500  EHPNNQESWFDMLRISYQPFGVERIIETGRKNPLTRLMAEKVENAYHNYWLDIKMEPKTA  559
            E P  ++SW + +R+ Y    +E +IE   K+  T    +  E A+H  WLD    P  A
Sbjct  411  EAPKKRKSWIEPIRLEYGSIRLEGMIEKAMKDSSTATFGQTAEKAFHKLWLDWGATPSEA  470

Query  560  FRSLHLDESGEKLLADPKFNTWVQYLKTFNDRYPNEKTTVIDGLRDNSHDIALLRMFSAA  619
            F+ L L+++  + L+ P+F TW +YL  FN  YP ++TT+IDGL D+  DI LL + +AA
Sbjct  471  FKLLRLNKAETQTLSRPEFTTWAKYLDDFNQLYPKQETTMIDGLSDSYIDINLLLILNAA  530

Query  620  KNDPSTEKLATDLQSALILKWQDAKKTPEELKRVFVGVPAADEMLDRYIKLLAVASST  677
            K DP+T+K+A + Q AL+ KW   KK P  LK  F GVP ADEM++RY K L   S T
Sbjct  531  KQDPNTKKIAANWQDALVDKWLAVKKDPTYLKETFRGVPTADEMIERYSKKLTFLSGT  588


>hypothetical protein V7S43_008604 [Phytophthora oleae]
Sequence ID: KAL3666352.1 Length: 667
Range 1: 1 to 663

Score:452 bits(1162), Expect:3e-146, 
Method:Compositional matrix adjust., 
Identities:267/681(39%), Positives:393/681(57%), Gaps:28/681(4%)

Query  1    MHLFFLTAVAFVI-TSVSVDASVAKDPRGHAPNRTEVDTVNASSSTRLLRKNSTVDLVGE  59
            M L +L +VA VI TS +           H    T+V      S++R LR  +  D   E
Sbjct  1    MRLHYLVSVAIVIFTSEAFWTVSTARVSAHTVRDTDV------STSRSLRTRNVGDSGDE  54

Query  60   ERAPSIV-----ENIKALVKSSAVTPAKLQQWLDERLPAGLVFKNMNLDEPNIFSLLHEP  114
            ERA   +     + +  L KSS VT  +LQ+WLD    A +VF  M L +   + +   P
Sbjct  55   ERAGGGISVPTTDKLATLFKSSKVTDEQLQKWLDIGTSADIVFYRMKLAKARTW-IFSNP  113

Query  115  NFAKWVQYADDLSAKSSHKESSVISTLTSLHGDKVVYDTIQAAKLYPQLSELALKLEKDQ  174
             F+KWVQYADDLSA +S K +S ISTLT+ +GD  +Y  ++AAK      ELA +L+ DQ
Sbjct  114  QFSKWVQYADDLSATASGKGTSAISTLTAQYGDDYLYKMLKAAKTDSSSKELASRLQIDQ  173

Query  175  IRFWIATRKDPSVVFEALNLNWAGISIFPKPEFSAWLKYVDDVNARHPKEAPLSIIPTLK  234
            ++ WIA  KDP  V++  +LN+AG  +   P+FSAW KYVDD+NA+H  E  +S+IPTL+
Sbjct  174  LKRWIAIGKDPDEVYKLYDLNYAGRRLLRDPQFSAWTKYVDDLNAKH--EGAVSMIPTLR  231

Query  235  QRFSRGDEAGTDVLLKLIANGKATTEAKTVANKVESALFDFWLNSRETPDKVMDAFKYGT  294
            + +S  D      L K+    K+  E +++  K+E+A   FW+N ++TP KV+   +   
Sbjct  232  KHYSDAD------LFKMAEAAKSVDELESMGLKLENAFVQFWVNDKQTPAKVLAELRLEA  285

Query  295  TTQAFLGSPRWKEWERYLSAYNARYPEKKATAIETLTRKYGDAQLLDTLIGASSKG-ETK  353
            T +  L SP +    ++  AYN ++P+ K T I+T T  +GD ++   L    +   + K
Sbjct  286  TAKT-LESPLFGLLAKFTDAYNVQFPKTKTTMIKTFTHTFGDEKVAKMLAAVKTNDWKAK  344

Query  354  TLAAKLQAQQFDRWMNLKESPLDVYNRLRSSYGDTA--FFNEPQLNVWVSYMNVFVDKNP  411
             +A +L+  Q   W++  +S  DVYN L   Y          P    W++YMN F  +NP
Sbjct  345  KIATELETAQLQMWLSSGKSVDDVYNLLNLPYRGLLHDLRENPLFPTWLAYMNTFSIENP  404

Query  412  SKVDKMFLELGDTFGDMRLFRVLGEAKKFPNLESTATKLQMEKASTLFASGKSPEGIFKV  471
             KV ++   +   F D  + ++L  A+K P++ S A  LQ++KA  LFA+G SP  +FK 
Sbjct  405  DKVTRLLSTMATQFSDRPMMQILQAAEKSPSMGSVAVTLQLQKADKLFATGVSPYDVFKT  464

Query  472  LALDNVGDDILSNTLFHKWLAYLQKFNKEHPNNQESWFDMLRISYQPFGVERIIETGRKN  531
            +ALD VGD +L++ LF KW++Y++ FNK++P  +ESWF  LR SY    V R+IET R+ 
Sbjct  465  VALDTVGDAVLTSPLFTKWMSYVEDFNKKNPAKEESWFLPLRGSYN--NVNRLIETARET  522

Query  532  PLTRLMAEKVENAYHNYWLDI-KMEPKTAFRSLHLDESGEKLLADPKFNTWVQYLKTFND  590
            P    +A+ VE A    WL   K +PK  F  L+LD++GEK  + P F  WV+YL  FN 
Sbjct  523  PKGAKLADMVEKAQMEEWLTFWKRKPKHVFHFLNLDKAGEKTFSSPNFELWVKYLNDFNK  582

Query  591  RYPNEKTTVIDGLRDNSHDIALLRMFSAAKNDPSTEKLATDLQSALILKWQDAKKTPEEL  650
            RYP+EKTT+ID +R+N  D+ L+R+   A+  P+TEKLA +L++ALI KW D K T   L
Sbjct  583  RYPDEKTTMIDSIRENYKDLLLIRILDEAEKVPTTEKLAKNLENALIDKWVDEKITVAYL  642

Query  651  KRVFVGVPAADEMLDRYIKLL  671
            KR    VP+++  + RY + L
Sbjct  643  KRWIGLVPSSNVWVKRYTEKL  663


>RxLR effector protein [Phytophthora ramorum]
Sequence ID: XP_067750676.1 Length: 677
>RxLR effector protein [Phytophthora ramorum]
Sequence ID: KAH7491196.1 Length: 677 
Range 1: 1 to 673

Score:451 bits(1160), Expect:7e-146, 
Method:Compositional matrix adjust., 
Identities:257/681(38%), Positives:377/681(55%), Gaps:19/681(2%)

Query  1    MHLFFLTAVAFVITSVSVDASVA---KDPR---GHAPNRTEV-DTVNASSSTRLLRKNST  53
            MH   L  +      +S+DAS A    +P      +P+R  V D ++   + R LR   T
Sbjct  1    MHRCLLITLTISSVLLSLDASAAAQHSEPSLAIVSSPHRLVVPDKIDIVPTVRFLRAGHT  60

Query  54   VDLVGEERAP---SIVENIKALVKSSAVTPAKLQQWLDERLPAGLVFKNMNLDEPNIFSL  110
                GEERA    S+ E  K  + SS ++  KLQ+WL     A  VF  M L +     L
Sbjct  61   APDEGEERAGLSVSMAEKAKTFLSSSTISTEKLQKWLSSGKNADTVFSRMKLTKAGD-DL  119

Query  111  LHEPNFAKWVQYADDLSAKSSHKESSVISTLTSLHGDKVVYDTIQAAKLYPQLSELALKL  170
            L  P F+ W++Y DDLSAK   K +S ISTLT+ +GD  +Y  +++AK  P+   LA +L
Sbjct  120  LSNPQFSVWIKYVDDLSAKYPAKATSAISTLTTQYGDDALYKLLESAKKLPRTENLATRL  179

Query  171  EKDQIRFWIATRKDPSVVFEALNLNWAGISIFPKPEFSAWLKYVDDVNARHPKEAPLSII  230
            + +Q++ W    K P  VF   +L  AG SI   P+F++W  YVDD++A +P++A  S I
Sbjct  180  QTEQMQHWATVGKSPDDVFRLFDLQKAGNSILTNPKFTSWTTYVDDLSALNPEKAA-STI  238

Query  231  PTLKQRFSRGDEAGTDVLLKLIANGKATTEAKTVANKVESALFDFWLNSRETPDKVMDAF  290
            PTL   +      G D+L K++   K + E K++A K+E+     WL S ++PD      
Sbjct  239  PTLTTYY------GDDILFKMLDAAKKSDETKSIATKLEAQQLQGWLKSGKSPDSAFVQM  292

Query  291  KYGTTTQAFLGSPRWKEWERYLSAYNARYPEKKATAIETLTRKYGDAQLLDTLIGASSKG  350
              G      + SP +  W +YL  +NA+YP +K   +  LT+++ D  L   +    +  
Sbjct  293  GLGNVEDNLMASPLFSTWVKYLDDFNAQYPAEKTALLHLLTKRFEDEPLAKIIAFGKTLD  352

Query  351  ETKTLAAKLQAQQFDRWMNLKESPLDVYNRLRSSYGDTAFFNEPQLNVWVSYMNVFVDKN  410
             TK +A +L+ QQ   W+   +S  DV+  L+       FF+ P    W SYMNV+ +K+
Sbjct  353  STKAVATRLENQQRQIWLTSGKSSDDVFTLLKLDKAPDNFFDNPLYKTWGSYMNVYNNKH  412

Query  411  PSKVDKMFLELGDTFGDMRLFRVLGEAKKFPNLESTATKLQMEKASTLFASGKSPEGIFK  470
            P K   +F  L     D  L ++L EAKKFPNLESTA+KLQ EK  +  AS KSP+ +F 
Sbjct  413  PGKQTNLFKTLTTKCKDKPLIKILEEAKKFPNLESTASKLQTEKIQSYLASKKSPDEVFT  472

Query  471  VLALDNVGDDILSNTLFHKWLAYLQKFNKEHPNNQESWFDMLRISYQPFGVERIIETGRK  530
            +L L +  D+++ N LF  WL Y++KF++E+P  +  W+  L  SY   GVE ++  G +
Sbjct  473  LLGLGDAWDNVIGNPLFKTWLNYVKKFDRENPGKKTDWYFTLHTSYMDNGVESMVNKGLQ  532

Query  531  NPLTRLMAEKVENAYHNYWLDIKMEPKTAFR-SLHLDESGEKLLADPKFNTWVQYLKTFN  589
            NP T  +AEKV+      WL  ++ P   F   L   ++ EKL ADP+F TW +YL  FN
Sbjct  533  NPSTVKIAEKVQGGLLKRWLVNEVSPDHTFNWILRYPKTDEKLFADPRFETWAKYLSDFN  592

Query  590  DRYPNEKTTVIDGLRDNSHDIALLRMFSAAKNDPSTEKLATDLQSALILKWQDAKKTPEE  649
             RYP++KT VI+GLR +  + +LL+MF A K  P  EKL T L++A++ KW   K+ P E
Sbjct  593  QRYPDKKTNVINGLRTSYTNRSLLQMFEATKKVPGMEKLGTTLENAMLNKWVRDKENPAE  652

Query  650  LKRVFVGVPAADEMLDRYIKL  670
            L ++  GV  ADEM+ RYIK+
Sbjct  653  LSKMLSGVDTADEMIRRYIKI  673


>RxLR effector protein [Phytophthora ramorum]
Sequence ID: XP_067739602.1 Length: 677
>RxLR effector protein [Phytophthora ramorum]
Sequence ID: KAH7464956.1 Length: 677 
Range 1: 1 to 673

Score:450 bits(1158), Expect:1e-145, 
Method:Compositional matrix adjust., 
Identities:261/681(38%), Positives:374/681(54%), Gaps:19/681(2%)

Query  1    MHLFFLTAVAFVITSVSVDASVA---KDPR---GHAPNRTEV-DTVNASSSTRLLRKNST  53
            MH   L  +      +S+DAS A    +P      + +R  V D ++   + R LR   T
Sbjct  1    MHRCLLITLTISSVFLSLDASAAAQHSEPSLAIVSSSHRLVVPDKIDIVPAVRFLRAGHT  60

Query  54   VDLVGEERAP---SIVENIKALVKSSAVTPAKLQQWLDERLPAGLVFKNMNLDEPNIFSL  110
                GEERA    S+ E  K L+ SS ++  KLQ+WL     A  VF  M L +     L
Sbjct  61   APDEGEERAGLSVSMAEKAKTLLSSSTISTEKLQKWLSSGKNADTVFSRMQLTKAGD-DL  119

Query  111  LHEPNFAKWVQYADDLSAKSSHKESSVISTLTSLHGDKVVYDTIQAAKLYPQLSELALKL  170
            L  P F+ W++Y DDLSAK   K +S ISTLT+ +GD  +Y  ++AAK  P+   LA +L
Sbjct  120  LSNPQFSVWIKYVDDLSAKYPAKATSAISTLTTQYGDDALYKLLEAAKEVPRQENLATRL  179

Query  171  EKDQIRFWIATRKDPSVVFEALNLNWAGISIFPKPEFSAWLKYVDDVNARHPKEAPLSII  230
            + +Q++ W    K P  VF   +L  AG SI   P+F++W  YVD+VNA +P++A  S I
Sbjct  180  QAEQMQHWATVGKSPDDVFRLFDLQKAGNSILTNPKFTSWTTYVDNVNALNPEKAA-STI  238

Query  231  PTLKQRFSRGDEAGTDVLLKLIANGKATTEAKTVANKVESALFDFWLNSRETPDKVMDAF  290
            PTL   +        D+L K++   K + E K++A K+E+     WL S ++PD      
Sbjct  239  PTLTTYYDD------DILFKMLDAAKKSDETKSIATKLEAQQLQGWLKSGKSPDNAFAQM  292

Query  291  KYGTTTQAFLGSPRWKEWERYLSAYNARYPEKKATAIETLTRKYGDAQLLDTLIGASSKG  350
                     L SP +  W +YL  +NA+Y  K+ T    LT+++ D  L   +    +  
Sbjct  293  GLSNVEDNLLASPLFSTWVKYLDDFNAQYSAKETTLFHVLTKRFEDEPLAKIIAFGKTLD  352

Query  351  ETKTLAAKLQAQQFDRWMNLKESPLDVYNRLRSSYGDTAFFNEPQLNVWVSYMNVFVDKN  410
             TK +AAKL+ QQ   W+   +S  DV+  L+       FF+ P    W SYMN+F +K+
Sbjct  353  STKAVAAKLETQQRQVWLTSGKSSDDVFTLLKLDKAPDNFFDNPLYKTWGSYMNLFNNKH  412

Query  411  PSKVDKMFLELGDTFGDMRLFRVLGEAKKFPNLESTATKLQMEKASTLFASGKSPEGIFK  470
            P K   +F  L     D  L ++L EAKKFPNLESTA+KLQ EK  +  AS KSP+ +F 
Sbjct  413  PGKQTNLFKTLTTKCKDKPLIKILEEAKKFPNLESTASKLQTEKIQSYLASKKSPDEVFT  472

Query  471  VLALDNVGDDILSNTLFHKWLAYLQKFNKEHPNNQESWFDMLRISYQPFGVERIIETGRK  530
            +L L +  D++L N LF  WL Y++KF++E+P  +  W+  L  +Y   GVE ++  G +
Sbjct  473  LLGLGDAWDNVLGNPLFKVWLNYVKKFDRENPTEKTDWYLALHAAYGDGGVESMVNKGLQ  532

Query  531  NPLTRLMAEKVENAYHNYWLDIKMEPKTAFR-SLHLDESGEKLLADPKFNTWVQYLKTFN  589
            NP T  +AEKV+      WL  +  P   F   L    + EKL ADP+F TW +YL  FN
Sbjct  533  NPSTVKIAEKVQGGLLKRWLINEESPDDTFNWILRYPTTNEKLFADPRFETWAKYLSDFN  592

Query  590  DRYPNEKTTVIDGLRDNSHDIALLRMFSAAKNDPSTEKLATDLQSALILKWQDAKKTPEE  649
             +YP++KT VI+GLR + +D +LLRMF A K  P  EKL T L++A++ KW   K+ P E
Sbjct  593  QQYPDKKTNVINGLRTSYNDRSLLRMFDATKKVPGMEKLGTTLENAMLNKWVSEKRIPAE  652

Query  650  LKRVFVGVPAADEMLDRYIKL  670
            L ++  GV  ADEM+ RYIK+
Sbjct  653  LSKMLSGVDTADEMIQRYIKI  673


>hypothetical protein KRP22_014804 [Phytophthora ramorum]
Sequence ID: KAL4163225.1 Length: 677
>hypothetical protein KRP22_004563 [Phytophthora ramorum]
Sequence ID: KAL4163939.1 Length: 677 
Range 1: 1 to 673

Score:450 bits(1157), Expect:2e-145, 
Method:Compositional matrix adjust., 
Identities:259/681(38%), Positives:373/681(54%), Gaps:19/681(2%)

Query  1    MHLFFLTAVAFVITSVSVDASVA---KDPR---GHAPNRTEV-DTVNASSSTRLLRKNST  53
            MH   L  +      +S+DAS A    +P      + +R  V D ++   + R LR   T
Sbjct  1    MHRCLLITLTISSVFLSLDASAAAQHSEPSLAIVSSSHRLVVPDKIDIVPAVRFLRAGHT  60

Query  54   VDLVGEERAP---SIVENIKALVKSSAVTPAKLQQWLDERLPAGLVFKNMNLDEPNIFSL  110
                GEERA    S+ E  K L+ SS ++  KLQ+WL     A  VF  M L +     L
Sbjct  61   APDEGEERAGLSVSMAEKAKTLLSSSTISTEKLQKWLSSGKNADTVFSRMQLTKAGD-DL  119

Query  111  LHEPNFAKWVQYADDLSAKSSHKESSVISTLTSLHGDKVVYDTIQAAKLYPQLSELALKL  170
            L  P F+ W++Y DDLSAK   K +S ISTLT+ +GD  +Y  +++AK  P+   LA +L
Sbjct  120  LSNPQFSVWIKYVDDLSAKYPAKATSAISTLTTQYGDDALYKLLESAKKLPRTENLATRL  179

Query  171  EKDQIRFWIATRKDPSVVFEALNLNWAGISIFPKPEFSAWLKYVDDVNARHPKEAPLSII  230
            + +Q++ W    K P  VF   +L  AG SI   P+F++W  YVD+VNA +P++A  S I
Sbjct  180  QTEQMQHWATVGKSPDDVFRLFDLQKAGNSILTNPKFTSWTTYVDNVNALNPEKAA-STI  238

Query  231  PTLKQRFSRGDEAGTDVLLKLIANGKATTEAKTVANKVESALFDFWLNSRETPDKVMDAF  290
            PTL   +        D+L K++   K + E K++A K+E+     WL S  TPD      
Sbjct  239  PTLTTYYDD------DILFKMLDAAKKSDETKSIATKLEAQQLQGWLKSGNTPDNAFAQM  292

Query  291  KYGTTTQAFLGSPRWKEWERYLSAYNARYPEKKATAIETLTRKYGDAQLLDTLIGASSKG  350
                     L SP +  W +YL  +NA+Y  K+ T    LT+++ D  L   +    +  
Sbjct  293  GLSNVEDNLLASPLFSTWVKYLDDFNAQYSAKETTLFHVLTKRFEDEPLAKIIAFGKTLD  352

Query  351  ETKTLAAKLQAQQFDRWMNLKESPLDVYNRLRSSYGDTAFFNEPQLNVWVSYMNVFVDKN  410
             TK +A KL+ QQ   W+   +S  DV+  L+       FF  P    W SYMN+F +K+
Sbjct  353  STKAVATKLETQQMQVWLTSGKSSDDVFTLLKLDKAPDNFFGNPLYKTWSSYMNLFNNKH  412

Query  411  PSKVDKMFLELGDTFGDMRLFRVLGEAKKFPNLESTATKLQMEKASTLFASGKSPEGIFK  470
            P K   +F  L   + D RL ++L EAKK+P+LESTA+KLQ EK  +  AS +SP+ IF 
Sbjct  413  PGKETNLFKTLTTHYNDKRLIKILEEAKKYPHLESTASKLQTEKIQSHLASKESPDEIFN  472

Query  471  VLALDNVGDDILSNTLFHKWLAYLQKFNKEHPNNQESWFDMLRISYQPFGVERIIETGRK  530
            +L L +  D++L N LF  WL Y++KF++E+P  +  W+  L  +Y   GVE ++  G +
Sbjct  473  LLGLGDAWDNVLGNPLFKVWLNYVKKFDRENPTEKTDWYLALHAAYGDGGVESMVNKGLQ  532

Query  531  NPLTRLMAEKVENAYHNYWLDIKMEPKTAFR-SLHLDESGEKLLADPKFNTWVQYLKTFN  589
            NP T  +AEKV+      WL  +  P   F   L    + EKL ADP+F TW +YL  FN
Sbjct  533  NPSTVKIAEKVQGGLLKRWLINEESPDDTFNWILRYPTTNEKLFADPRFETWAKYLSDFN  592

Query  590  DRYPNEKTTVIDGLRDNSHDIALLRMFSAAKNDPSTEKLATDLQSALILKWQDAKKTPEE  649
             +YP++KT VI+GLR + +D +LLRMF A K  P  EKL T L++A++ KW   K+ P E
Sbjct  593  QQYPDKKTNVINGLRTSYNDRSLLRMFDATKKVPGMEKLGTTLENAMLNKWVSEKRIPAE  652

Query  650  LKRVFVGVPAADEMLDRYIKL  670
            L ++  GV  ADEM+ RYIK+
Sbjct  653  LSKMLSGVDTADEMIQRYIKI  673


>hypothetical protein F442_13047 [Phytophthora nicotianae P10297]
Sequence ID: ETP39511.1 Length: 637
Range 1: 15 to 633

Score:447 bits(1150), Expect:7e-145, 
Method:Compositional matrix adjust., 
Identities:267/663(40%), Positives:373/663(56%), Gaps:48/663(7%)

Query  13   ITSVSVDASVAKDPRGHAPNRTEVDTVNASSSTRLLRKNSTVDLVGEERA----PSIVEN  68
            IT+++ DAS+ +      P+      V   S++R LR  S+     EERA    P+ VE 
Sbjct  15   ITAIAADASITRSNAIDMPDLAV--NVAGISASRFLRTGSS----NEERAGLSVPA-VEK  67

Query  69   IKALVKSSAVTPAKLQQWLDERLPAGLVFKNMNLDEPNIFSLLHEPNFAKWVQYADDLSA  128
            ++ + KS  V+P KLQ+WLD+  PA  VF  + L +    SL  +P F  W+QY D+L+A
Sbjct  68   LRTVFKSPNVSPDKLQRWLDKGKPADTVFTRLKLTKAGD-SLFRDPKFKTWIQYVDELTA  126

Query  129  KSSHKESSVISTLTSLHGDKVVYDTIQAAKLYPQLSELALKLEKDQIRFWIATRKDPSVV  188
            K+SHK +S I TL   +GD  VY+ I+ AK  P+  +LA +L  D +  W+ATRKDP  V
Sbjct  127  KTSHKGTSAILTLIKHYGDDKVYEMIEFAKYNPETKDLATRLRADLVEHWVATRKDPDEV  186

Query  189  FEALNLNWAGISIFPKPEFSAWLKYVDDVNARHPKEAPLSIIPTLKQRFSRGDEAGTDVL  248
            F    ++ AG      PEF AW KYVD++   +P      +IPTL++ ++   E G   +
Sbjct  187  FRVFKIDKAGTHELRSPEFIAWTKYVDELKVNNPATL---MIPTLRKHYT---EFG---I  237

Query  249  LKLIANGKATTEAKTVANKVESALFDFWLNSRETPDKVMDAFKYGTTTQAFLGSPRWKEW  308
            L  I + K+    K +A K+E  L   WL+SR+TPD +         T  FL +P     
Sbjct  238  LSAITSAKSVEGTKGIAAKLEDELILLWLHSRKTPDDLRVDLDLRKWTSTFLENPVLL--  295

Query  309  ERYLSAYNARYPEKKATAIETLTRKYGDAQLLDTLIGASSKGETKTLAAKLQAQQFDRWM  368
             +YL+ Y ++YP+KK    E  T + GD  +   LI ASS+  TK +A  LQ+ Q +  +
Sbjct  296  -KYLNVYFSKYPDKKTAVFEKFTLELGDENVAKKLIRASSEDATKDIAKNLQSAQLE--I  352

Query  369  NLKESPLDVYNRLRSSYGDTAFFNEPQLNVWVSYMNVFVDKNPSKVDKMFLELGDTFGDM  428
            +   SPL                     N WVSYMN  V  +PSK   +F  L     D 
Sbjct  353  DFSHSPLG--------------------NTWVSYMNAIVKNDPSKTPTLFANLETRLSDR  392

Query  429  RLFRVLGEAKKFPNLESTATKLQMEKASTLFASGKSPEGIFKVLALDNVGDDILSNTLFH  488
             L ++L   K +  +E  A KL+ +    +F SGK P+  F++L LD VGD+ILS+ LF 
Sbjct  393  PLLQILQIVKTYSTMEDAAIKLETKMIHKIFTSGKPPKDTFELLGLDGVGDNILSSPLFQ  452

Query  489  KWLAYLQKFNKEHPNNQESWFDMLRISYQPFGVERIIETGRKNPLTRLMAEKVENAYHNY  548
            +W  Y+  FN+++PN+QESWF  LRI+Y  FGVE +I+ G +   T  +A++ E A    
Sbjct  453  RWKNYVNDFNEKNPNHQESWFKPLRIAYGRFGVESVIDKGMQVSSTVGIAKQAERARLTE  512

Query  549  WLDIKMEPKTAFRSLHLDESGEKLLADPKFNTWVQYLKTFNDRYPNEKTTVIDGLRDNSH  608
            WLD+   P   F+ LHL+E+GEK LA PK+  WV+YL  FN RYP+ KT VIDG+R N +
Sbjct  513  WLDMGKTPIVVFKYLHLNEAGEKTLASPKYKEWVEYLNDFNHRYPDLKTAVIDGIRANYY  572

Query  609  DIALLRMFSAAKNDPSTEKLATDLQSALILKWQDAKKTPEELKRVFVGVPAADEMLDRYI  668
            DI LL + +AAK DPSTEKL   LQ+ALI KW   KK P +L R F  +  ADEM+ RYI
Sbjct  573  DINLLPILNAAKKDPSTEKL--QLQNALIGKWVTEKKEPAQLIRRFGYMKHADEMIQRYI  630

Query  669  KLL  671
            K L
Sbjct  631  KKL  633


>hypothetical protein L916_12788 [Phytophthora nicotianae]
Sequence ID: ETL35040.1 Length: 673
>hypothetical protein F444_13266 [Phytophthora nicotianae P1976]
Sequence ID: ETO70221.1 Length: 673
>hypothetical protein F441_13146 [Phytophthora nicotianae CJ01A1]
Sequence ID: ETP11318.1 Length: 673 
Range 1: 1 to 671

Score:447 bits(1150), Expect:2e-144, 
Method:Compositional matrix adjust., 
Identities:269/686(39%), Positives:391/686(56%), Gaps:24/686(3%)

Query  1    MHLFFLTAVAFVITSVSVDASVAKDPRGHAPN-RTEVDTVNAS----SSTRLLRKNSTVD  55
            MHL  L  +  VI  V+ D S A +P G   +   EVD  N S    S TR LR    VD
Sbjct  1    MHLHILVGLTIVIYFVA-DIS-ATEPTGSMSSVNDEVDFYNVSKTRVSDTRFLR--IVVD  56

Query  56   LVGEERAPSIV---ENIKALVKSSAVTPAKLQQWLDERLPAGLVFKNMNLDEPNIFSLLH  112
               EER    V   E +K+ +KSS +TP KLQ+WL++     +VF  M L +     L +
Sbjct  57   GNEEERTGLSVPPSEKLKSWLKSSNITPEKLQKWLNKEKSPDIVFSRMQLTKAGDL-LFY  115

Query  113  EPNFAKWVQYADDLSAKSSHKESSVISTLTSLHGDKVVYDTIQAAKLYPQLSELALKLEK  172
               F+ W+QY DDLS K+S +E S I TLT+ +GD  +Y  I++ K +P+   LA +LE+
Sbjct  116  NSKFSTWLQYVDDLS-KTSKEEVSAIKTLTARYGDSKLYGMIKSIKRFPEEKSLATRLEE  174

Query  173  DQIRFWIATRKDPSVVFEALNLNWAGISIFPKPEFSAWLKYVDDVNARHPKEAPLSIIPT  232
            +Q++ W+  RKDP  +F+  NL      IF  PEF+ W+KYVD + A+HPKE P+S+  T
Sbjct  175  EQMQHWVNLRKDPDEIFQLFNLAENRRYIFRHPEFTTWVKYVDSLKAKHPKE-PVSMTQT  233

Query  233  LKQRFSRGDEAGTDVLLKLIANGKATTEAKTVANKVESALFDFWLNSRETPDKVMDAFKY  292
            L + FS         LL+L+   +    +KTVA KVE  L +FWL   ++PD  +     
Sbjct  234  LTKYFS------DKYLLELVKEAEVRKGSKTVATKVEDDLLEFWLKDGKSPDDALVEVGL  287

Query  293  GTTTQAFLGSPRWKEWERYLSAYNARYPEKKATAIETLTRKYGDAQLLDTLIGASSKGET  352
            G      L +P +    +YL  YN++YP+KK T IE LT+K+GD  +   L  A     T
Sbjct  288  GMYRYFHLENPMFDTLAKYLRVYNSKYPDKKTTMIELLTKKFGDGDVSAILTEAKLVDAT  347

Query  353  KTLAAKLQAQQFDRWMNLKESPLDVYNRLRSSYGDTAFFNEPQLNVWVSYMNVFVDKNPS  412
            K +A+ LQ+ Q + W++  +S  DV   LR       F  +P L+ WVSYMN     NP 
Sbjct  348  KNIASTLQSAQLEMWLSKGKSVDDVALLLRLY-RRRDFTEKPLLSTWVSYMNTIATNNPH  406

Query  413  KVDKMFLELGDTFGDMRLFRVLGEAKKFPNLESTATKLQMEKASTLFASGKSPEGIFKVL  472
             V  +F  L   +    L ++L  AK++P++E+TA  LQ +   ++FASG++P   F  L
Sbjct  407  DVHAIFSSLESQYVGRPLLQILEAAKQYPSMENTALGLQTKTIRSIFASGETPAVAFSQL  466

Query  473  ALDNVGDDILSNTLFHKWLAYLQKFNKEHPNNQESWFDMLRISYQPFGVERIIETGRKNP  532
             LD  GD +LSN LF  W+ Y++ FNK++P  QESWF  LRI+YQ + +E +I   ++NP
Sbjct  467  VLDQAGDGLLSNPLFKNWMEYVKDFNKKNPEKQESWFQPLRIAYQ-WRIENMIARAKQNP  525

Query  533  LTRLMAEKVENAYHNYWLDIKMEPKTAFRSLHLDESGEKLLADPKFNTWVQYLKTFNDRY  592
             T  +A  VE A+   W++    P  AF+   L+ + EK L  P+F  WV+YL  FN ++
Sbjct  526  TTVNIANTVERAWRKQWVEWNYAPSAAFKFFQLNRAYEKTLLSPEFKVWVKYLNYFNRQH  585

Query  593  PNEKTTVIDGLRDNSHDIALLRMFSAAKNDPSTEKLATDLQSALILKWQDAKKTPEELKR  652
            P++K T+IDG++ N +DI +L + +AAK DP+T+K+ T LQ+ L+ KW  A + P  L+R
Sbjct  586  PDKKETIIDGMKANYNDINILLILNAAKKDPNTKKMVTYLQNELVNKWVVANEDPAVLRR  645

Query  653  VFVG-VPAADEMLDRYIKLLAVASST  677
             F G V   +EM+ RYIK     S+T
Sbjct  646  RFSGTVENGEEMVQRYIKKREAMSAT  671


>hypothetical protein F442_13063 [Phytophthora nicotianae P10297]
Sequence ID: ETP39462.1 Length: 673
Range 1: 1 to 671

Score:446 bits(1146), Expect:8e-144, 
Method:Compositional matrix adjust., 
Identities:269/686(39%), Positives:391/686(56%), Gaps:24/686(3%)

Query  1    MHLFFLTAVAFVITSVSVDASVAKDPRGHAPN-RTEVDTVNAS----SSTRLLRKNSTVD  55
            MHL  L  +  VI  V+ D S A +P G   +   EVD  N S    S TR LR    VD
Sbjct  1    MHLHILVGLTIVIYFVA-DIS-ATEPTGSMSSVNDEVDFYNVSKTRVSDTRFLR--IVVD  56

Query  56   LVGEERAPSIV---ENIKALVKSSAVTPAKLQQWLDERLPAGLVFKNMNLDEPNIFSLLH  112
               EER    V   E +K+ +KSS +TP KLQ+WL++     +VF  M L +     L +
Sbjct  57   GNEEERTGLSVPPSEKLKSWLKSSNITPEKLQKWLNKEKSPDIVFSRMQLTKAGDL-LFY  115

Query  113  EPNFAKWVQYADDLSAKSSHKESSVISTLTSLHGDKVVYDTIQAAKLYPQLSELALKLEK  172
               F+ W+QY DDLS K+S +E S I TLT+ +GD  +Y  I++ K +P+   LA +LE+
Sbjct  116  NSKFSTWLQYVDDLS-KTSKEEVSAIKTLTARYGDSKLYGMIKSIKRFPEEKSLATRLEE  174

Query  173  DQIRFWIATRKDPSVVFEALNLNWAGISIFPKPEFSAWLKYVDDVNARHPKEAPLSIIPT  232
            +Q++ W+  RKDP  +F+  NL      IF  PEF+ W+KYVD + A+HPKE P+S+  T
Sbjct  175  EQMQHWVNLRKDPDEIFQLFNLAENRRYIFRHPEFTTWVKYVDSLKAKHPKE-PVSMTQT  233

Query  233  LKQRFSRGDEAGTDVLLKLIANGKATTEAKTVANKVESALFDFWLNSRETPDKVMDAFKY  292
            L + FS         LL+L+   +    +KTVA KVE  L +FWL   ++PD  +     
Sbjct  234  LTKYFS------DKYLLELVKEAEVRKGSKTVATKVEDDLLEFWLKDGKSPDDALVEVGL  287

Query  293  GTTTQAFLGSPRWKEWERYLSAYNARYPEKKATAIETLTRKYGDAQLLDTLIGASSKGET  352
            G      L +P +    +YL  YN++YP+KK T IE LT+K+GD  +   L  A     T
Sbjct  288  GMYRYFHLENPMFDTLAKYLRVYNSKYPDKKTTMIELLTKKFGDGDVSAILTEAKLVDAT  347

Query  353  KTLAAKLQAQQFDRWMNLKESPLDVYNRLRSSYGDTAFFNEPQLNVWVSYMNVFVDKNPS  412
            K +A+ LQ+ Q + W++  +S  DV   LR       F  +P L+ WVSYMN     NP 
Sbjct  348  KNIASTLQSAQLEMWLSKGKSVGDVALLLRLY-RRRDFTEKPFLSTWVSYMNTIATNNPH  406

Query  413  KVDKMFLELGDTFGDMRLFRVLGEAKKFPNLESTATKLQMEKASTLFASGKSPEGIFKVL  472
             V  +F  L   +    L ++L  AK++P++E+TA  LQ +   ++FASG++P   F  L
Sbjct  407  DVHAIFSSLESQYVGRPLLQILEAAKQYPSMENTALGLQTKTIRSIFASGETPAVAFSQL  466

Query  473  ALDNVGDDILSNTLFHKWLAYLQKFNKEHPNNQESWFDMLRISYQPFGVERIIETGRKNP  532
             LD  GD +LSN LF  W+ Y++ FNK++P  QESWF  LRI+YQ + +E +I   ++NP
Sbjct  467  VLDQAGDGLLSNPLFKNWMEYVKDFNKKNPEKQESWFQPLRIAYQ-WRIENMIARAKQNP  525

Query  533  LTRLMAEKVENAYHNYWLDIKMEPKTAFRSLHLDESGEKLLADPKFNTWVQYLKTFNDRY  592
             T  +A  VE A+   W++    P  AF+   L+ + EK L  P+F  WV+YL  FN ++
Sbjct  526  TTVNIANTVERAWRKQWVEWNYAPSAAFKFFQLNIAYEKTLLSPEFKVWVKYLNYFNRQH  585

Query  593  PNEKTTVIDGLRDNSHDIALLRMFSAAKNDPSTEKLATDLQSALILKWQDAKKTPEELKR  652
            P++K T+IDG++ N +DI +L + +AAK DP+T+K+ T LQ+ L+ KW  A + P  L+R
Sbjct  586  PDKKETIIDGMKANYNDINILLILNAAKKDPNTKKMVTYLQNELVNKWVVANEDPAVLRR  645

Query  653  VFVG-VPAADEMLDRYIKLLAVASST  677
             F G V   +EM+ RYIK     S+T
Sbjct  646  RFSGTVENGEEMVQRYIKKREAMSAT  671


>RxLR effector protein [Phytophthora ramorum]
Sequence ID: XP_067739601.1 Length: 681
>RxLR effector protein [Phytophthora ramorum]
Sequence ID: KAH7464955.1 Length: 681 
Range 1: 1 to 672

Score:446 bits(1147), Expect:8e-144, 
Method:Compositional matrix adjust., 
Identities:262/680(39%), Positives:375/680(55%), Gaps:19/680(2%)

Query  1    MHLFFLTAVAFVITSVSVDASVA---KDPR---GHAPNRTEV-DTVNASSSTRLLRKNST  53
            MH   L  +      +S+DAS A    +P      + +R  V D ++  S+ R LR   T
Sbjct  1    MHRCLLITLTISSVFLSLDASAAAQHSEPSLAIVSSSHRLVVPDKIDIVSAVRFLRAGHT  60

Query  54   VDLVGEERAP---SIVENIKALVKSSAVTPAKLQQWLDERLPAGLVFKNMNLDEPNIFSL  110
                GEERA    S+ E  K L+ SS ++  KLQ+WL     A  VF  M L +     L
Sbjct  61   APDEGEERAGLSVSMAEKAKTLLSSSTISTEKLQKWLSSGKNADTVFSRMQLTKAGD-DL  119

Query  111  LHEPNFAKWVQYADDLSAKSSHKESSVISTLTSLHGDKVVYDTIQAAKLYPQLSELALKL  170
            L  P F+ W++Y DDLSAK   K +S I+TLT+ +GD  +Y  +++AK  P+   LA +L
Sbjct  120  LSNPQFSVWIKYVDDLSAKYPAKATSAITTLTTQYGDDALYKLLESAKKLPRTENLATRL  179

Query  171  EKDQIRFWIATRKDPSVVFEALNLNWAGISIFPKPEFSAWLKYVDDVNARHPKEAPLSII  230
            + +Q++ W    K P  VF    L  AG S+   P+F++W  YVD+VNA +P++A  S+I
Sbjct  180  QAEQMQHWATVGKSPDDVFRLFGLRRAGSSLLTYPKFTSWTTYVDNVNALNPEKAT-SMI  238

Query  231  PTLKQRFSRGDEAGTDVLLKLIANGKATTEAKTVANKVESALFDFWLNSRETPDKVMDAF  290
            PTL   +      G  +L K++   K +   K++A K+E+     WL S  TPD      
Sbjct  239  PTLTAYY------GETLLFKMLDADKKSDVTKSIATKLEAQQLQGWLKSGNTPDSAFVHM  292

Query  291  KYGTTTQAFLGSPRWKEWERYLSAYNARYPEKKATAIETLTRKYGDAQLLDTLIGASSKG  350
              G      L SP +  W +YL  +NA+Y  K+ T    LT+++ D  L   +    +  
Sbjct  293  GLGDVGDNVLASPLFSTWVKYLDDFNAQYSAKETTLFHVLTKRFEDEPLAKIIAFGKTLD  352

Query  351  ETKTLAAKLQAQQFDRWMNLKESPLDVYNRLRSSYGDTAFFNEPQLNVWVSYMNVFVDKN  410
             TK +AAKL+ QQ   W+   +S  DV+  L+       FF+ P    W SYMNV+ +K+
Sbjct  353  STKAVAAKLETQQRQVWLTSGKSSDDVFTLLKLDKAPDNFFDNPLYKTWGSYMNVYNNKH  412

Query  411  PSKVDKMFLELGDTFGDMRLFRVLGEAKKFPNLESTATKLQMEKASTLFASGKSPEGIFK  470
            P K   +F  L     D  L ++L EAKKFPNLESTA+KLQ EK  +  AS KSP+ +F 
Sbjct  413  PGKQTNLFKTLTTKCKDKPLIKILEEAKKFPNLESTASKLQTEKIQSYLASKKSPDEVFT  472

Query  471  VLALDNVGDDILSNTLFHKWLAYLQKFNKEHPNNQESWFDMLRISYQPFGVERIIETGRK  530
            +L L +  D+++ N LF  WL Y++ F++ +P  +  W+  L  +Y   GVE ++  G +
Sbjct  473  LLGLGDAWDNVIGNPLFKTWLTYVKTFDQGNPAKKTDWYLALHGAYGDGGVESMVNKGLQ  532

Query  531  NPLTRLMAEKVENAYHNYWLDIKMEPKTAFR-SLHLDESGEKLLADPKFNTWVQYLKTFN  589
            NP T  +AEKV+      WL  +  P   F   L    + EK+ ADP+F TW +YL  FN
Sbjct  533  NPSTVKIAEKVQAGLLKRWLIKEKSPDLTFNWILRHPTADEKVFADPRFETWAKYLSDFN  592

Query  590  DRYPNEKTTVIDGLRDNSHDIALLRMFSAAKNDPSTEKLATDLQSALILKWQDAKKTPEE  649
             +YP++KTT+ID  R + +D ALLRMF AAK  P +EKL T+L++AL+ KW  AK+TP  
Sbjct  593  QQYPDKKTTMIDAFRASYNDRALLRMFDAAKKVPGSEKLVTNLENALLDKWVSAKETPAV  652

Query  650  LKRVFVGVPAADEMLDRYIK  669
            L R F GV AADEM+ RYIK
Sbjct  653  LSRRFSGVVAADEMIQRYIK  672


>hypothetical protein P3T76_010338 [Phytophthora citrophthora]
Sequence ID: KAK1935643.1 Length: 665
Range 1: 5 to 661

Score:445 bits(1145), Expect:1e-143, 
Method:Compositional matrix adjust., 
Identities:263/684(38%), Positives:391/684(57%), Gaps:40/684(5%)

Query  2    HLFFLTAVAFVITSVSVDASVAKDPRGHAPNRTEVDTVNASSSTRLLRKNSTVDLVGEER  61
            HL  ++AV  +  +VS  A + +D     P              R LR +S  D  GEER
Sbjct  5    HLLIVSAVVLICATVSASAHIVRDTGNSFP--------------RTLRTSSVGDSGGEER  50

Query  62   APSI----VENIKALVK---SSAVTPAKLQQWLDERLPAGLVFKNMNLDEPNIFSLLHEP  114
            A       + N + L K   SS VT  +LQ WL +   A  VF  M L +   + +   P
Sbjct  51   AGGARGISISNSEKLAKFFTSSKVTDDQLQTWLGKGKSAKDVFYRMKLAKSRTW-IFDNP  109

Query  115  NFAKWVQYADDLSAKSSHKESSVISTLTSLHGDKVVYDTIQAAKLYPQLSELALKLEKDQ  174
             F+KWVQYAD LS   S K +S ISTLT+ +GD  +Y  ++AA+   +  ELA +L  DQ
Sbjct  110  LFSKWVQYADALSDTPSGKGTSAISTLTAQYGDDYLYMMLKAAERDAKSKELASRLRTDQ  169

Query  175  IRFWIATRKDPSVVFEALNLNWAGISIFPKPEFSAWLKYVDDVNARHPKEAPLSIIPTLK  234
            +  WIA  KDP  V++  +L +A   +   P+FSAW+KYVDD+NA+H  E  +SIIPTL+
Sbjct  170  VNHWIAIAKDPVEVYQLYDLQYASSRLLQNPQFSAWIKYVDDLNAKH--EGAISIIPTLR  227

Query  235  QRFSRGDEAGTDVLLKLIANGKATTEAKTVANKVESALFDFWLNSRETPDKVMDAFKYGT  294
            + +   +      L  +    K   E KT+  K++ A   FW+N R+TP  ++   +   
Sbjct  228  KYYKDAE------LFNMAELAKRVKETKTMGLKLDDAFVQFWINERKTPVGILTELRLEA  281

Query  295  TTQAFLGSPRWKEWERYLSAYNARYPEKKATAIETLTRKYGDAQLLDTLIGA-SSKGETK  353
            TT+  + SP      ++  AYN ++P+ + T IETLT  +GD ++   L    +S  + K
Sbjct  282  TTK-MMESPLLSLLVKFTDAYNLKFPQTQTTMIETLTNAFGDEEVTKMLTAVKTSDWKAK  340

Query  354  TLAAKLQAQQFDRWMNLKESPLDVYNRL----RSSYGDTAFFNEPQLNVWVSYMNVFVDK  409
             +A +L+A Q   W++  +S  DVY+ L    RSS+ D  F   P    W++YMN F  +
Sbjct  341  KIATELEAAQLKMWLSSGKSVDDVYDLLKLPSRSSHYD--FAGNPGFKTWIAYMNTFSIE  398

Query  410  NPSKVDKMFLELGDTFGDMR-LFRVLGEAKKFPNLESTATKLQMEKASTLFASGKSPEGI  468
            NP KV ++   L   F   R + ++L  AKKFP++E  A KLQ++ A  +FA+G  P   
Sbjct  399  NPDKVARLLSALATQFDAERPMIQILQAAKKFPSMERDAAKLQLQLAEKVFATGIPPNKA  458

Query  469  FKVLALDNVGDDILSNTLFHKWLAYLQKFNKEHPNNQESWFDMLRISYQPFGVERIIETG  528
            FK +ALD+VGD +LS+ +F +W+ Y+  FNK++P  ++SWF  L  SYQ   ++ ++ET 
Sbjct  459  FKEVALDSVGDSVLSSPVFTRWMNYVDDFNKKNPGKEDSWFSALHNSYQWDRLDTLLETA  518

Query  529  RKNPLTRLMAEKVENAYHNYWLDIKMEPKTAFRSLHLDESGEKLLADPKFNTWVQYLKTF  588
            R NP T  +A+ VE A   +WL  K EP+  FR LHL+E GE  L+ P F  WV+YLK F
Sbjct  519  RGNPTTAKIADAVEKARMEWWL-TKYEPEDTFRFLHLNEYGEITLSSPNFQLWVKYLKDF  577

Query  589  NDRYPNEKTTVIDGLRDNSHDIALLRMFSAAKNDPSTEKLATDLQSALILKWQDAKKTPE  648
            N +YP++KTT+ID +RD+ +DI LL +  AA+ +P+TEKLA +L++AL+ KW D K T  
Sbjct  578  NHKYPDKKTTMIDSIRDSYNDIDLLDILPAARKNPNTEKLAKNLENALLDKWVDEKVTVA  637

Query  649  ELKRVFVGVPAADEMLDRYIKLLA  672
             LKR     P+++  ++RY + L+
Sbjct  638  SLKRRIGHNPSSNVWIERYTEKLS  661


>hypothetical protein PRIC2_013817 [Phytophthora ramorum]
Sequence ID: KAL4114920.1 Length: 677
Range 1: 1 to 673

Score:444 bits(1143), Expect:3e-143, 
Method:Compositional matrix adjust., 
Identities:257/681(38%), Positives:371/681(54%), Gaps:19/681(2%)

Query  1    MHLFFLTAVAFVITSVSVDASVA---KDPR---GHAPNRTEV-DTVNASSSTRLLRKNST  53
            MH   L  +      +S+DAS A    +P      + +R  V D ++  S+ R LR   T
Sbjct  1    MHRCLLITLTISSVFLSLDASAAAQHSEPSLAIVSSSHRLVVPDKIDIVSAVRFLRAGHT  60

Query  54   VDLVGEERAP---SIVENIKALVKSSAVTPAKLQQWLDERLPAGLVFKNMNLDEPNIFSL  110
                GEERA    S+ E  K L+ SS ++  KLQ+WL     A  VF  M L +     L
Sbjct  61   APDEGEERAGLSVSMAEKAKTLLSSSTISTEKLQKWLSSGKNADTVFSRMKLTKAGD-DL  119

Query  111  LHEPNFAKWVQYADDLSAKSSHKESSVISTLTSLHGDKVVYDTIQAAKLYPQLSELALKL  170
            L  P F+ W++Y DDLS K   K +S ISTLT+ +GD  +Y  ++AAK  P+   LA +L
Sbjct  120  LSNPQFSVWIKYVDDLSTKYPAKATSAISTLTTQYGDDALYKLLEAAKGVPRQENLATRL  179

Query  171  EKDQIRFWIATRKDPSVVFEALNLNWAGISIFPKPEFSAWLKYVDDVNARHPKEAPLSII  230
            + +Q++ W    K P  VF   +L  AG SI   P+F +W  YVDDVNA +P +A   +I
Sbjct  180  QAEQMQHWATVGKSPDDVFRLFDLQKAGNSILTNPKFISWTTYVDDVNALNPTKAK-PMI  238

Query  231  PTLKQRFSRGDEAGTDVLLKLIANGKATTEAKTVANKVESALFDFWLNSRETPDKVMDAF  290
             TL+  +        D+L K++   K + E K++A K+E+     WL S ++PD      
Sbjct  239  STLRNYYD------DDILFKMLDAAKKSDETKSIATKLEAQQLQGWLKSGKSPDNAFAQM  292

Query  291  KYGTTTQAFLGSPRWKEWERYLSAYNARYPEKKATAIETLTRKYGDAQLLDTLIGASSKG  350
                     + SP +  W +YL  +NA+Y  K+ T    LT+++ D  L   +    +  
Sbjct  293  GLSNVEDNLMASPLFSTWVKYLDDFNAQYSAKETTLFHVLTKRFEDEPLAKIIAFGKTLD  352

Query  351  ETKTLAAKLQAQQFDRWMNLKESPLDVYNRLRSSYGDTAFFNEPQLNVWVSYMNVFVDKN  410
             TK +A KL+ QQ   W+   +S  DV+  L+       FF+ P    W SYMNV+ +K+
Sbjct  353  STKAVATKLETQQMQVWLTSGKSSDDVFTLLKLDKAPDNFFDNPLYKTWSSYMNVYNNKH  412

Query  411  PSKVDKMFLELGDTFGDMRLFRVLGEAKKFPNLESTATKLQMEKASTLFASGKSPEGIFK  470
            P K   +F  L     D  L ++L EAKKFPNLESTA+KLQ EK  +  AS +SP+ +F 
Sbjct  413  PGKQTNLFKTLTTKCKDKPLIKILEEAKKFPNLESTASKLQTEKIQSHLASKESPDEVFN  472

Query  471  VLALDNVGDDILSNTLFHKWLAYLQKFNKEHPNNQESWFDMLRISYQPFGVERIIETGRK  530
            +L L +  D++L N LF  WL Y++KF++E+P  +  W+  L  +Y   GVE ++  G +
Sbjct  473  LLGLGDAWDNVLGNPLFKVWLDYVKKFDRENPGKKTDWYLALHAAYGDGGVESMVNKGLQ  532

Query  531  NPLTRLMAEKVENAYHNYWLDIKMEPKTAFR-SLHLDESGEKLLADPKFNTWVQYLKTFN  589
            NP T  +AEKV+      WL  +  P   F   L    + EKL ADP+F TW +YL  FN
Sbjct  533  NPSTVKIAEKVQGGLLKRWLINEESPDDTFNWILRYPTTNEKLFADPRFETWAKYLSDFN  592

Query  590  DRYPNEKTTVIDGLRDNSHDIALLRMFSAAKNDPSTEKLATDLQSALILKWQDAKKTPEE  649
             +YP++KT VI+GLR + +D +LLRMF A K  P  EKL T L++A++ KW   K+ P E
Sbjct  593  QQYPDKKTNVINGLRTSYNDRSLLRMFDATKKVPGMEKLGTTLENAMLNKWVSEKRIPAE  652

Query  650  LKRVFVGVPAADEMLDRYIKL  670
            L ++  GV  ADEM+ RYIK+
Sbjct  653  LSKMLSGVDTADEMIQRYIKI  673


>hypothetical protein L917_12636 [Phytophthora nicotianae]
Sequence ID: ETL88274.1 Length: 673
Range 1: 1 to 671

Score:444 bits(1142), Expect:4e-143, 
Method:Compositional matrix adjust., 
Identities:268/686(39%), Positives:390/686(56%), Gaps:24/686(3%)

Query  1    MHLFFLTAVAFVITSVSVDASVAKDPRGHAPN-RTEVDTVNAS----SSTRLLRKNSTVD  55
            MHL  L  +  VI  V+ D S A +P G   +   EVD  N S    S TR LR    VD
Sbjct  1    MHLHILVGLTIVIYFVA-DIS-ATEPTGSMSSVNDEVDFYNVSKTRVSDTRFLR--IVVD  56

Query  56   LVGEERAPSIV---ENIKALVKSSAVTPAKLQQWLDERLPAGLVFKNMNLDEPNIFSLLH  112
               EER    V   E +K+ +KSS +TP KLQ+WL++     +VF  M L +     L +
Sbjct  57   GNEEERTGLSVPPSEKLKSWLKSSNITPEKLQKWLNKEKSPDIVFSRMQLTKAGDL-LFY  115

Query  113  EPNFAKWVQYADDLSAKSSHKESSVISTLTSLHGDKVVYDTIQAAKLYPQLSELALKLEK  172
               F+ W+QY DDLS K+S +E S I TLT+ +GD  +Y  I++ K +P+   LA +LE+
Sbjct  116  NSKFSTWLQYVDDLS-KTSKEEVSAIKTLTARYGDSKLYGMIKSIKRFPEEKSLATRLEE  174

Query  173  DQIRFWIATRKDPSVVFEALNLNWAGISIFPKPEFSAWLKYVDDVNARHPKEAPLSIIPT  232
            +Q++ W+  RKDP  +F+  NL      IF  PEF+ W+KYVD + A+HPKE P+S+  T
Sbjct  175  EQMQHWVNLRKDPDEIFQLFNLAENRRYIFRHPEFTTWVKYVDSLKAKHPKE-PVSMTQT  233

Query  233  LKQRFSRGDEAGTDVLLKLIANGKATTEAKTVANKVESALFDFWLNSRETPDKVMDAFKY  292
            L + FS         LL+L+   +    +KTVA KVE  L +FWL   ++PD  +     
Sbjct  234  LTKYFS------DKYLLELVKEAEVRKGSKTVATKVEDDLLEFWLKDGKSPDDALVEVGL  287

Query  293  GTTTQAFLGSPRWKEWERYLSAYNARYPEKKATAIETLTRKYGDAQLLDTLIGASSKGET  352
            G      L +P +    +YL  YN++YP+KK T IE LT+K+GD  +   L  A     T
Sbjct  288  GMYRYFHLENPMFDTLAKYLRVYNSKYPDKKTTMIELLTKKFGDGDVSAILTEAKLVDAT  347

Query  353  KTLAAKLQAQQFDRWMNLKESPLDVYNRLRSSYGDTAFFNEPQLNVWVSYMNVFVDKNPS  412
            K +A+ LQ+ Q + W++  +S  DV   LR       F  +  L+ WVSYMN     NP 
Sbjct  348  KNIASTLQSAQLEMWLSKGKSVDDVALLLRLY-RRRDFTEKSLLSTWVSYMNTIATNNPH  406

Query  413  KVDKMFLELGDTFGDMRLFRVLGEAKKFPNLESTATKLQMEKASTLFASGKSPEGIFKVL  472
             V  +F  L   +    L ++L  AK++P++E+TA  LQ +   ++FASG++P   F  L
Sbjct  407  DVHAIFSSLESQYVGRPLLQILEAAKQYPSMENTALGLQTKTIRSIFASGETPAVAFSQL  466

Query  473  ALDNVGDDILSNTLFHKWLAYLQKFNKEHPNNQESWFDMLRISYQPFGVERIIETGRKNP  532
             LD  GD +LSN LF  W+ Y++ FNK++P  QESWF  LRI+YQ + +E +I   ++NP
Sbjct  467  VLDQAGDGLLSNPLFKNWMEYVKDFNKKNPEKQESWFQPLRIAYQ-WRIENMIARAKQNP  525

Query  533  LTRLMAEKVENAYHNYWLDIKMEPKTAFRSLHLDESGEKLLADPKFNTWVQYLKTFNDRY  592
             T  +A  VE A+   W++    P  AF+   L+ + EK L  P+F  WV+YL  FN ++
Sbjct  526  TTVNIANTVERAWRKQWVEWNYAPSAAFKFFQLNRAYEKTLLSPEFKVWVKYLNYFNRQH  585

Query  593  PNEKTTVIDGLRDNSHDIALLRMFSAAKNDPSTEKLATDLQSALILKWQDAKKTPEELKR  652
            P++K T+IDG++ N +DI +L + +AAK DP+T+K+ T LQ+ L+ KW  A + P  L+R
Sbjct  586  PDKKETIIDGMKANYNDINILLILNAAKKDPNTKKMVTYLQNELVNKWVVANEDPAVLRR  645

Query  653  VFVG-VPAADEMLDRYIKLLAVASST  677
             F G V   +EM+ RYIK     S+T
Sbjct  646  RFSGTVENGEEMVQRYIKKREAMSAT  671


>hypothetical protein PRIC1_014091 [Phytophthora ramorum]
Sequence ID: KAL4086387.1 Length: 677
Range 1: 1 to 673

Score:444 bits(1141), Expect:5e-143, 
Method:Compositional matrix adjust., 
Identities:256/681(38%), Positives:370/681(54%), Gaps:19/681(2%)

Query  1    MHLFFLTAVAFVITSVSVDASVA---KDPR---GHAPNRTEV-DTVNASSSTRLLRKNST  53
            MH   L  +      +S+DAS A    +P      + +R  V D ++   + R LR   T
Sbjct  1    MHRCLLITLTISSVFLSLDASAAAQHSEPSLAIVSSSHRLVVPDKIDIVPAVRFLRAGHT  60

Query  54   VDLVGEERAP---SIVENIKALVKSSAVTPAKLQQWLDERLPAGLVFKNMNLDEPNIFSL  110
                GEERA    S+ E  K L+ SS ++  KLQ+WL     A  VF  M L +     L
Sbjct  61   APDEGEERAGLSVSMAEKAKTLLSSSTISTEKLQKWLSSGKNADTVFSRMKLTKAGD-DL  119

Query  111  LHEPNFAKWVQYADDLSAKSSHKESSVISTLTSLHGDKVVYDTIQAAKLYPQLSELALKL  170
            L  P F+ W++Y DDLS K   K +S ISTLT+ +GD  +Y  ++AAK  P+   LA +L
Sbjct  120  LSNPQFSVWIKYVDDLSTKYPAKATSAISTLTTQYGDDALYKLLEAAKGVPRQENLATRL  179

Query  171  EKDQIRFWIATRKDPSVVFEALNLNWAGISIFPKPEFSAWLKYVDDVNARHPKEAPLSII  230
            + +Q++ W    K P  VF   +L  AG SI   P+F +W  YVDDVNA +P +A   +I
Sbjct  180  QAEQMQHWATVGKSPDDVFRLFDLQKAGNSILTNPKFISWTTYVDDVNALNPTKAK-PMI  238

Query  231  PTLKQRFSRGDEAGTDVLLKLIANGKATTEAKTVANKVESALFDFWLNSRETPDKVMDAF  290
             TL+  +        D+L K++   K + E K++A K+E+     WL S ++PD      
Sbjct  239  STLRNYYD------DDILFKMLDAAKKSDETKSIATKLEAQQLQGWLKSGKSPDNAFAQM  292

Query  291  KYGTTTQAFLGSPRWKEWERYLSAYNARYPEKKATAIETLTRKYGDAQLLDTLIGASSKG  350
                     + SP +  W +YL  +NA+Y  K+ T    LT+++ D  L   +    +  
Sbjct  293  GLSNVEDNLMASPLFSTWVKYLDDFNAQYSAKETTLFHVLTKRFEDEPLAKIIAFGKTLD  352

Query  351  ETKTLAAKLQAQQFDRWMNLKESPLDVYNRLRSSYGDTAFFNEPQLNVWVSYMNVFVDKN  410
             TK +A KL+ QQ   W+   +S  DV+  L+    +  FF  P    W SYMNV+ +K+
Sbjct  353  STKAVATKLETQQMQVWLTSGKSSDDVFTLLKLDKAEKNFFGNPLYKTWSSYMNVYNNKH  412

Query  411  PSKVDKMFLELGDTFGDMRLFRVLGEAKKFPNLESTATKLQMEKASTLFASGKSPEGIFK  470
            P K   +F  L     D  L ++L EAKKFPNLESTA+KLQ EK  +  AS +SP+ +F 
Sbjct  413  PGKQTNLFKTLTTKCKDKPLIKILEEAKKFPNLESTASKLQTEKIQSHLASKESPDEVFN  472

Query  471  VLALDNVGDDILSNTLFHKWLAYLQKFNKEHPNNQESWFDMLRISYQPFGVERIIETGRK  530
            +L L +  D++L N LF  WL Y++KF++E+P  +  W+  L  +Y   GVE ++  G +
Sbjct  473  LLGLGDAWDNVLGNPLFKVWLDYVKKFDRENPGKKTDWYLALHAAYGDGGVESMVNKGLQ  532

Query  531  NPLTRLMAEKVENAYHNYWLDIKMEPKTAFR-SLHLDESGEKLLADPKFNTWVQYLKTFN  589
            NP T  +AEKV+      WL  +  P   F   L    + EKL ADP+F TW +YL  FN
Sbjct  533  NPSTVKIAEKVQGGLLKRWLINEESPDDTFNWILRYPTTNEKLFADPRFETWAKYLSDFN  592

Query  590  DRYPNEKTTVIDGLRDNSHDIALLRMFSAAKNDPSTEKLATDLQSALILKWQDAKKTPEE  649
             +YP++KT VI+GLR + +D +LLRMF A K  P  EKL T L++A++ KW   K+ P E
Sbjct  593  QQYPDKKTNVINGLRTSYNDRSLLRMFDATKKVPGMEKLGTTLENAMLNKWVSEKRIPAE  652

Query  650  LKRVFVGVPAADEMLDRYIKL  670
            L ++  GV  ADEM+ RYIK+
Sbjct  653  LSKMLSGVDTADEMIQRYIKI  673


>hypothetical protein PF002_g16504 [Phytophthora fragariae]
Sequence ID: KAE9218429.1 Length: 682
Range 1: 49 to 680

Score:444 bits(1141), Expect:7e-143, 
Method:Compositional matrix adjust., 
Identities:259/643(40%), Positives:374/643(58%), Gaps:20/643(3%)

Query  43   SSTRLLRKNSTVDLVGEER-------APSIVENIKALVKSSAVTPAKLQQWLDERLPAGL  95
            S+TR LR  + VD   ++        +  I E  K +  SS VTP  LQ+WL E      
Sbjct  49   STTRFLRTGAVVDDEIDDDDEERAGLSVPIAEKAKIMFSSSKVTPEHLQKWLAEGKTPDT  108

Query  96   VFKNMNLDEPNIFSLLHEPNFAKWVQYADDLSAKSSHKESSVISTLTSLHGDKVVYDTIQ  155
            VF  M L +   + LL+ P F  W++Y DDLSAK+  K +S  STLT+ +GD  +Y  I+
Sbjct  109  VFTRMRLHKEKNW-LLYRPQFTDWLKYVDDLSAKNPTKGTSAFSTLTAQYGDAALYKMIE  167

Query  156  AAKLYPQLSELALKLEKDQIRFWIATRKDPSVVFEALNLNWAGISIFPKPEFSAWLKYVD  215
             A  +    +LA KL+K+ ++ WIAT K P  VF A++L+    +I   PEF+AW KY D
Sbjct  168  EAANFAGPKDLATKLQKELMQHWIATAKSPDDVFHAMSLDKVKPNILSNPEFTAWAKYAD  227

Query  216  DVNARHPKEAPLSIIPTLKQRFSRGDEAGTDVLLKLIANGKATTEAKTVANKVESALFDF  275
            D NA+HP+++ L + PTL + +S  D A    L+K+I    +  E+K++A KV+ AL   
Sbjct  228  DFNAKHPEKSAL-MAPTLSKYYS--DHA----LVKMIQLAISGGESKSIATKVQDALVHL  280

Query  276  WLNSRETPDKVMDAFKYGTTTQAFLGSPRWKEWERYLSAYNARYPEKKATAIETLTRKYG  335
            WL+SR+TPD  +     G T    + SP +  W  Y++AY+ +YP++K+ AIE LTR + 
Sbjct  281  WLSSRKTPDDALIELGLGRTVDTLMESPLFNIWLAYMNAYSTKYPQEKSAAIEALTRTFS  340

Query  336  DAQLLDTLIGASSKGETKTLAAKLQAQQFDRWMNLKESPLDVYNRL--RSSYGDTAFFNE  393
            D ++   L  A +   T+T+A +L+  Q + W +   S  DV+  L  R+      F N 
Sbjct  341  DIKVARMLAKAKTTEATRTIAKQLEIAQLEMWFSGGISVDDVFELLGFRTVMD---FTNN  397

Query  394  PQLNVWVSYMNVFVDKNPSKVDKMFLELGDTFGDMRLFRVLGEAKKFPNLESTATKLQME  453
            P LN WVSYMN  + +NP +V KM   L   F +  L ++L  A KFP++++ A  +Q +
Sbjct  398  PLLNTWVSYMNRVLKENPGQVTKMLTTLETRFPERGLNQILLAAMKFPSMKNAAVTMQTK  457

Query  454  KASTLFASGKSPEGIFKVLALDNVGDDILSNTLFHKWLAYLQKFNKEHPNNQESWFDMLR  513
            +     A+ +SP  +F  L LD VGD +L   LF KW+ Y++ FN+ +P  QES F  + 
Sbjct  458  QIQGYVANNESPAKVFMWLELDKVGDKLLVGPLFTKWMKYVKDFNQNNPKRQESCFAPIP  517

Query  514  ISYQPFGVERIIETGRKNPLTRLMAEKVENAYHNYWLDIKMEPKTAFRSLHLDESGEKLL  573
            + Y    V+R+I+T   +P T  +A+ VE      WLD+K  P+  F+ L L  +G+K L
Sbjct  518  MKYNFEPVKRMIKTAMSDPSTVKIAKLVERERSKRWLDMKDSPRNVFKFLDLSTAGDKTL  577

Query  574  ADPKFNTWVQYLKTFNDRYPNEKTTVIDGLRDNSHDIALLRMFSAAKNDPSTEKLATDLQ  633
            A   F  W +YL  FN RYP+EKTT+IDGL+ +  D  LL MF AAK DPSTEKLAT+LQ
Sbjct  578  ASSDFKIWSKYLNDFNQRYPDEKTTMIDGLKASYWDRGLLTMFDAAKKDPSTEKLATNLQ  637

Query  634  SALILKWQDAKKTPEELKRVFVGVPAADEMLDRYIKLLAVASS  676
            +ALI KW  AK+ P +LKR     PA++EM+ RY+K L V S 
Sbjct  638  NALINKWIVAKEKPADLKRTLNEGPASEEMIARYVKKLEVLSG  680


>hypothetical protein V7S43_003977 [Phytophthora oleae]
Sequence ID: KAL3670791.1 Length: 631
Range 1: 1 to 631

Score:442 bits(1136), Expect:7e-143, 
Method:Compositional matrix adjust., 
Identities:261/650(40%), Positives:380/650(58%), Gaps:30/650(4%)

Query  1    MHLFFLTAVAFVITSVSVDASVAKDPRGHAPNRTEVDTVNASSSTRLLRKNSTVDLVGEE  60
            M L  L +VA VI+  +   + +          T  DT    S++R LR  S  D   EE
Sbjct  1    MRLHCLVSVAIVISIAATSEAFSTVSTATVSAHTIRDT--DVSTSRTLRTRSVSD---EE  55

Query  61   RAPSIV-----ENIKALVKSSAVTPAKLQQWLDERLPAGLVFKNMNLDEPN--IFSLLHE  113
            RA   +     E +  L KSS VT  +LQ+WL++   A +VF  M L +    IFS    
Sbjct  56   RAGGAISVSTSEKLATLFKSSKVTDEQLQKWLNKGKSAEVVFYRMKLAKARRWIFS---N  112

Query  114  PNFAKWVQYADDLSAKSSHKESSVISTLTSLHGDKVVYDTIQAAKLYPQLSELALKLEKD  173
            P F+KWVQY DDLS  ++ K +S I+TLT+ +GD  +Y  ++AAK      ELA +L+ D
Sbjct  113  PQFSKWVQYVDDLSTTAAGKGTSAIATLTAQYGDDQLYQMLKAAKRDSSSKELASRLQTD  172

Query  174  QIRFWIATRKDPSVVFEALNLNWAGISIFPKPEFSAWLKYVDDVNARHPKEAPLSIIPTL  233
            Q+  WIA  KDP  +++  +LN+AG  +   P+FSAW KYVDD+NA+H  E  +S+IPTL
Sbjct  173  QLGRWIAIGKDPGDIYKLYDLNYAGSRLLRNPQFSAWAKYVDDLNAKH--EGAVSMIPTL  230

Query  234  KQRFSRGDEAGTDVLLKLIANGKATTEAKTVANKVESALFDFWLNSRETPDKVMDAFKYG  293
            ++ +S  D      LLK+ A  K+  E +TV  K+E+A   FW+N ++TP KV+   +  
Sbjct  231  RKFYSDKD------LLKMAAAAKSVDELETVGLKLENAFVQFWVNDKQTPAKVLAELRLE  284

Query  294  TTTQAFLGSPRWKEWERYLSAYNARYPEKKATAIETLTRKYGDAQLLDTLIGASSKG-ET  352
             TT+  L SP +    +Y   YNA++P+ K T IET T  +GD Q+   L    +   + 
Sbjct  285  ATTKT-LESPLFSLLAKYTGVYNAQFPQAKTTMIETFTHTFGDEQVARMLTAVKANDWKA  343

Query  353  KTLAAKLQAQQFDRWMNLKESPLDVYNRLRSSYGDTA--FFNEPQLNVWVSYMNVFVDKN  410
            K +A +L+A Q + W+   +S  DVY+ L+  Y      F  +P    W++Y+N F  +N
Sbjct  344  KKIATELEAAQLEIWLRSWKSVDDVYDLLKLPYRRLHYDFGGDPLFTTWIAYINTFSIEN  403

Query  411  PSKVDKMFLELGDTFGDMRLFRVLGEAKKFPNLESTATKLQMEKASTLFASGKSPEGIFK  470
            P KV ++   L   F D  + ++L  A+KFP +ES A KLQ++KA  +F++  SP   F+
Sbjct  404  PDKVTRLLSTLATQFTDRPMMQILQAAEKFPGMESVAAKLQLQKAEKIFSTEISPYKAFR  463

Query  471  VLALDNVGDDILSNTLFHKWLAYLQKFNKEHPNNQESWFDMLRISYQPFGVERIIETGRK  530
             +ALD+VGD +LS+ LF KW++Y + FNK+HP  +ESWF   R +Y    V+++IET RK
Sbjct  464  RVALDDVGDSVLSSPLFIKWMSYAEDFNKKHPTKEESWFVPPRANYN--NVDKLIETARK  521

Query  531  NPLTRLMAEKVENAYHNYWLDI-KMEPKTAFRSLHLDESGEKLLADPKFNTWVQYLKTFN  589
             P    +A  VE A  + WL   K EPK  FR L+LD++GEK  + P F  WV+YL  FN
Sbjct  522  TPKGAKIAGMVEKARMDEWLTFRKYEPKDTFRFLNLDQAGEKTFSSPNFELWVKYLNDFN  581

Query  590  DRYPNEKTTVIDGLRDNSHDIALLRMFSAAKNDPSTEKLATDLQSALILK  639
             +YP++KTT+ID +R N  D+ L+ + + A   PSTEKLA +LQ+ALI K
Sbjct  582  HKYPDKKTTMIDSIRANYIDLRLIPILNEAAKVPSTEKLAKNLQNALIDK  631


Range 2: 48 to 358

Score:120 bits(301), Expect:7e-24, 
Method:Compositional matrix adjust., 
Identities:84/313(27%), Positives:146/313(46%), Gaps:5/313(1%)

Query  331  TRKYGDAQLLDTLIGASSKGETKTL--AAKLQAQQFDRWMNLKESPLDVYNRLRSSYGDT  388
            TR   D +     I  S+  +  TL  ++K+  +Q  +W+N  +S   V+ R++ +    
Sbjct  48   TRSVSDEERAGGAISVSTSEKLATLFKSSKVTDEQLQKWLNKGKSAEVVFYRMKLAKARR  107

Query  389  AFFNEPQLNVWVSYMNVFVDKNPSKVDKMFLELGDTFGDMRLFRVLGEAKKFPNLESTAT  448
              F+ PQ + WV Y++        K       L   +GD +L+++L  AK+  + +  A+
Sbjct  108  WIFSNPQFSKWVQYVDDLSTTAAGKGTSAIATLTAQYGDDQLYQMLKAAKRDSSSKELAS  167

Query  449  KLQMEKASTLFASGKSPEGIFKVLALDNVGDDILSNTLFHKWLAYLQKFNKEHPNNQESW  508
            +LQ ++     A GK P  I+K+  L+  G  +L N  F  W  Y+   N +H     S 
Sbjct  168  RLQTDQLGRWIAIGKDPGDIYKLYDLNYAGSRLLRNPQFSAWAKYVDDLNAKH-EGAVSM  226

Query  509  FDMLRISYQPFGVERIIETGRKNPLTRLMAEKVENAYHNYWLDIKMEPKTAFRSLHLDES  568
               LR  Y    + ++    +       +  K+ENA+  +W++ K  P      L L E+
Sbjct  227  IPTLRKFYSDKDLLKMAAAAKSVDELETVGLKLENAFVQFWVNDKQTPAKVLAELRL-EA  285

Query  569  GEKLLADPKFNTWVQYLKTFNDRYPNEKTTVIDGLRDNSHDIALLRMFSAAK-NDPSTEK  627
              K L  P F+   +Y   +N ++P  KTT+I+       D  + RM +A K ND   +K
Sbjct  286  TTKTLESPLFSLLAKYTGVYNAQFPQAKTTMIETFTHTFGDEQVARMLTAVKANDWKAKK  345

Query  628  LATDLQSALILKW  640
            +AT+L++A +  W
Sbjct  346  IATELEAAQLEIW  358


Range 3: 67 to 277

Score:75.9 bits(185), Expect:8e-10, 
Method:Compositional matrix adjust., 
Identities:52/212(25%), Positives:99/212(46%), Gaps:15/212(7%)

Query  453  EKASTLFAS--------------GKSPEGIFKVLALDNVGDDILSNTLFHKWLAYLQKFN  498
            EK +TLF S              GKS E +F  + L      I SN  F KW+ Y+   +
Sbjct  67   EKLATLFKSSKVTDEQLQKWLNKGKSAEVVFYRMKLAKARRWIFSNPQFSKWVQYVDDLS  126

Query  499  KEHPNNQESWFDMLRISYQPFGVERIIETGRKNPLTRLMAEKVENAYHNYWLDIKMEPKT  558
                    S    L   Y    + ++++  +++  ++ +A +++      W+ I  +P  
Sbjct  127  TTAAGKGTSAIATLTAQYGDDQLYQMLKAAKRDSSSKELASRLQTDQLGRWIAIGKDPGD  186

Query  559  AFRSLHLDESGEKLLADPKFNTWVQYLKTFNDRYPNEKTTVIDGLRDNSHDIALLRMFSA  618
             ++   L+ +G +LL +P+F+ W +Y+   N ++     ++I  LR    D  LL+M +A
Sbjct  187  IYKLYDLNYAGSRLLRNPQFSAWAKYVDDLNAKHEGA-VSMIPTLRKFYSDKDLLKMAAA  245

Query  619  AKNDPSTEKLATDLQSALILKWQDAKKTPEEL  650
            AK+    E +   L++A +  W + K+TP ++
Sbjct  246  AKSVDELETVGLKLENAFVQFWVNDKQTPAKV  277


Range 4: 71 to 191

Score:53.5 bits(127), Expect:0.008, 
Method:Compositional matrix adjust., 
Identities:31/121(26%), Positives:60/121(49%), Gaps:0/121(0%)

Query  534  TRLMAEKVENAYHNYWLDIKMEPKTAFRSLHLDESGEKLLADPKFNTWVQYLKTFNDRYP  593
            T   + KV +     WL+     +  F  + L ++   + ++P+F+ WVQY+   +    
Sbjct  71   TLFKSSKVTDEQLQKWLNKGKSAEVVFYRMKLAKARRWIFSNPQFSKWVQYVDDLSTTAA  130

Query  594  NEKTTVIDGLRDNSHDIALLRMFSAAKNDPSTEKLATDLQSALILKWQDAKKTPEELKRV  653
             + T+ I  L     D  L +M  AAK D S+++LA+ LQ+  + +W    K P ++ ++
Sbjct  131  GKGTSAIATLTAQYGDDQLYQMLKAAKRDSSSKELASRLQTDQLGRWIAIGKDPGDIYKL  190

Query  654  F  654
            +
Sbjct  191  Y  191


>hypothetical protein P3T76_010383 [Phytophthora citrophthora]
Sequence ID: KAK1935688.1 Length: 674
Range 1: 3 to 671

Score:442 bits(1137), Expect:2e-142, 
Method:Compositional matrix adjust., 
Identities:263/689(38%), Positives:381/689(55%), Gaps:39/689(5%)

Query  2    HLFFLTAVAFVITSVSVDASVAKDPRGHAPN-RTEVDTVNASSSTRLLRKNSTVDLVGEE  60
            + F+L  V  +     + A   +      PN +      +  S+TRLLR  S +D   EE
Sbjct  3    YFFYLMCVVILALVAGIGAKGFRVLASDLPNYQAHAAISSVVSTTRLLRTTSIID---EE  59

Query  61   RAPSIV----ENIKALVKSSAVTPAKLQQWLDERLPAGLVFKNMNLDEPNIFSLLHEPNF  116
            RA  I     + +  L KSS VT  +LQ WL +   A  VF  MNL++     LL  P F
Sbjct  60   RAGGISVSASDKLAKLFKSSKVTDEQLQTWLSKGKTAESVFYRMNLEKTLYMRLLENPQF  119

Query  117  AKWVQYADDLSAKSSHKESSVISTLTSLHGDKVVYDTIQAAKLYPQLSELALKLEKDQIR  176
             +W+QYADDLSA  + K +S +S L++ +GDK +Y  I  AK       L  +L+ DQ+ 
Sbjct  120  MRWLQYADDLSA--AGKGTSSVSVLSTKYGDKKLYQMIGWAKKESSTKALGTRLQTDQLE  177

Query  177  FWIATRKDPSVVFEALNLNWAGISIFPKPEFSAWLKYVDDVNARHPKEAPLSIIPTLKQR  236
             W+   KDP  VF+   L+ AG  I  + +FSAW KYVDD+NA++   A +SIIPTL++ 
Sbjct  178  HWVKIGKDPDEVFKLYGLDSAGSRILSESQFSAWTKYVDDLNAKNEGTA-VSIIPTLRKY  236

Query  237  FSRGDEAGTDVLLKLIANGKATTEAKTVANKVESALFDFWLNSRETPDKVMDAFKYGTTT  296
            FS GD+     L  +    K   E + +  K+E A   FW+  +ETPD V+       + 
Sbjct  237  FS-GDD-----LFHIALAAKRVDETEAMGTKLEDAFVQFWIQRKETPDNVLVELGLKKSA  290

Query  297  QAFLGSPRWKEWERYLSAYNARYPEKKATAIETLTRKYGDAQLLDTLIGASSKGETKTLA  356
               L SP      +Y  AYN +Y  KK+T IETLTR + D  +   L+   +K  TK +A
Sbjct  291  STLLESPLLNILTKYTDAYNVKYAAKKSTVIETLTRTFDDETVAGMLLAGRAKSTTKEIA  350

Query  357  AKLQAQQFDRWMNLKESPLDVYNRLR--------SSYGDTAFFNEPQLNVWVSYMNVFVD  408
             + QA Q + W+N  +S  DVY  L           +G    F       WV+YMN    
Sbjct  351  KQFQADQLEMWLNSGQSVDDVYRLLNLPSRRDMMHDFGGVKLFG-----TWVTYMNAVSM  405

Query  409  KNPSKVDKMFLELGDTFGDMRLFRVLGEAKKFPNLESTATKLQMEKASTLFASGKSPEGI  468
            KNP K   MF  L  TF D  + ++L  AK FP++E TA KLQ+EKA ++F++G SP   
Sbjct  406  KNPEKTSAMFSTLATTFDDRSMMQILQAAKTFPSMEKTAAKLQLEKAQSIFSTGLSPYEA  465

Query  469  FKVLALDNVGDDILSNTLFHKWLAYLQKFNKEHPNNQESWFDMLRISYQPFGVERIIETG  528
            F  +ALD+VG+ +LS+ LF KW+ Y++ FN+++P +Q+SWF +LR SYQ  G+ +II+  
Sbjct  466  FISVALDDVGESVLSSPLFKKWMVYVEDFNQKNPTDQKSWFVVLRGSYQGNGINQIIDKA  525

Query  529  RKNPLTRLMAEKVENAYHN----YWLDIKMEPKTAFRSLHLDESGEKLLADPKFNTWVQY  584
             K+P T  +A+ V+         YW   K  P+  FR L++ ++GEK+L+  KF  W  Y
Sbjct  526  MKDPNTVTIAKLVQKELLKESLEYW---KYSPEKLFRFLNVGDAGEKVLSSSKFGLWTTY  582

Query  585  LKTFNDRYPNEKTTVIDGLRDNSHDIALLRMFSAAKNDPSTEKLATDLQSALILKWQDAK  644
            L  +N  YP++KTT+IDGL  N  D  L+ + +AA+  PST+KLA+ LQ AL+ KW   K
Sbjct  583  LDDWNQAYPSKKTTMIDGLHANYRDQNLVSILAAAEKIPSTKKLASQLQDALVDKWVAEK  642

Query  645  KTPEELKRVFVGV--PAADEMLDRYIKLL  671
            ++   +K    GV  P++D+ML+R+ K L
Sbjct  643  ESLSYVKSWLSGVHAPSSDDMLERFTKKL  671


>hypothetical protein PF003_g9210 [Phytophthora fragariae]
Sequence ID: KAE8906671.1 Length: 682
>hypothetical protein PF006_g15009 [Phytophthora fragariae]
Sequence ID: KAE9133569.1 Length: 682
>hypothetical protein PF001_g15446 [Phytophthora fragariae]
Sequence ID: KAE9299421.1 Length: 682 
Range 1: 49 to 680

Score:442 bits(1136), Expect:3e-142, 
Method:Compositional matrix adjust., 
Identities:258/643(40%), Positives:373/643(58%), Gaps:20/643(3%)

Query  43   SSTRLLRKNSTVDLVGEER-------APSIVENIKALVKSSAVTPAKLQQWLDERLPAGL  95
            S+TR LR  + VD   ++        +  I E  K +  SS VTP  LQ+WL E      
Sbjct  49   STTRFLRTGAVVDDEIDDDDEERAGLSVPIAEKAKIMFSSSKVTPEHLQKWLAEGKTPDT  108

Query  96   VFKNMNLDEPNIFSLLHEPNFAKWVQYADDLSAKSSHKESSVISTLTSLHGDKVVYDTIQ  155
            VF  M L +   + LL+ P F  W++Y DDLSAK+  K +S  STLT+ +GD  +Y  I+
Sbjct  109  VFTRMRLHKEKNW-LLYRPQFTDWLKYVDDLSAKNPTKGTSAFSTLTAQYGDAALYKMIE  167

Query  156  AAKLYPQLSELALKLEKDQIRFWIATRKDPSVVFEALNLNWAGISIFPKPEFSAWLKYVD  215
             A  +    +LA KL+K+ ++ WIAT K P  VF A++L+    +I   PEF+AW KY D
Sbjct  168  EAANFAGPKDLATKLQKELMQHWIATAKSPDDVFHAMSLDKVKPNILSNPEFTAWAKYAD  227

Query  216  DVNARHPKEAPLSIIPTLKQRFSRGDEAGTDVLLKLIANGKATTEAKTVANKVESALFDF  275
            D NA+HP+++ L + PTL + +S  D A    L+K+I    +  E+K++A KV+ AL   
Sbjct  228  DFNAKHPEKSAL-MAPTLSKYYS--DHA----LVKMIQLAISGGESKSIATKVQDALVHL  280

Query  276  WLNSRETPDKVMDAFKYGTTTQAFLGSPRWKEWERYLSAYNARYPEKKATAIETLTRKYG  335
            WL+SR+TPD  +     G T    + SP +  W  Y++AY+ +YP++K+ AIE LTR + 
Sbjct  281  WLSSRKTPDDALIELGLGRTVDTLMESPLFNIWLAYMNAYSTKYPQEKSAAIEALTRTFS  340

Query  336  DAQLLDTLIGASSKGETKTLAAKLQAQQFDRWMNLKESPLDVYNRL--RSSYGDTAFFNE  393
            D ++   L  A +   T+T+A +L+  Q + W +   S  DV+  L  R+      F N 
Sbjct  341  DIKVARMLAKAKTTEATRTIAKQLEIAQLEMWFSGGISVDDVFELLGFRTVMD---FTNN  397

Query  394  PQLNVWVSYMNVFVDKNPSKVDKMFLELGDTFGDMRLFRVLGEAKKFPNLESTATKLQME  453
            P LN WVSYMN  + +NP +V KM   L   F +  L ++L  A KFP++++ A  +Q +
Sbjct  398  PLLNTWVSYMNRVLKENPGQVTKMLTTLETRFPERGLNQILLAAMKFPSMKNAAVTMQTK  457

Query  454  KASTLFASGKSPEGIFKVLALDNVGDDILSNTLFHKWLAYLQKFNKEHPNNQESWFDMLR  513
            +     A+ +SP  +F  L LD VGD +L   LF KW+ Y++ FN+ +P  QES F  + 
Sbjct  458  QIQGYVANNESPAKVFMWLELDKVGDKLLVGPLFTKWMKYVKDFNQNNPKRQESCFAPIP  517

Query  514  ISYQPFGVERIIETGRKNPLTRLMAEKVENAYHNYWLDIKMEPKTAFRSLHLDESGEKLL  573
            + Y    V+R+I+T   +P T  +A+ VE      WLD+K  P+  F+ L L  +G+K L
Sbjct  518  MKYNFEPVKRMIKTAMSDPSTVKIAKLVERERSKRWLDMKDSPRNVFKFLDLSTAGDKTL  577

Query  574  ADPKFNTWVQYLKTFNDRYPNEKTTVIDGLRDNSHDIALLRMFSAAKNDPSTEKLATDLQ  633
            A   F  W +YL  FN RYP+EKTT+IDGL+ +  D  LL MF AAK DPSTEKLAT+LQ
Sbjct  578  ASSDFKIWSKYLNDFNQRYPDEKTTMIDGLKASYWDRGLLTMFDAAKKDPSTEKLATNLQ  637

Query  634  SALILKWQDAKKTPEELKRVFVGVPAADEMLDRYIKLLAVASS  676
            +ALI KW  AK+ P +LKR     PA++EM+ RY+K L   S 
Sbjct  638  NALINKWIVAKEKPADLKRTLNEGPASEEMIARYVKKLEALSG  680


>hypothetical protein PF007_g16729 [Phytophthora fragariae]
Sequence ID: KAE9097137.1 Length: 682
Range 1: 49 to 680

Score:441 bits(1135), Expect:4e-142, 
Method:Compositional matrix adjust., 
Identities:258/643(40%), Positives:373/643(58%), Gaps:20/643(3%)

Query  43   SSTRLLRKNSTVDLVGEER-------APSIVENIKALVKSSAVTPAKLQQWLDERLPAGL  95
            S+TR LR  + VD   ++        +  I E  K +  SS VTP  LQ+WL E      
Sbjct  49   STTRFLRTGAVVDDEIDDDDEERAGLSVPIAEKAKIMFSSSKVTPEHLQKWLAEGKTPDT  108

Query  96   VFKNMNLDEPNIFSLLHEPNFAKWVQYADDLSAKSSHKESSVISTLTSLHGDKVVYDTIQ  155
            VF  M L +   + LL+ P F  W++Y DDLSAK+  K +S  STLT+ +GD  +Y  I+
Sbjct  109  VFTRMRLHKEKNW-LLYRPQFTDWLKYVDDLSAKNPTKGTSAFSTLTAQYGDAALYKMIE  167

Query  156  AAKLYPQLSELALKLEKDQIRFWIATRKDPSVVFEALNLNWAGISIFPKPEFSAWLKYVD  215
             A  +    +LA KL+K+ ++ WIAT K P  VF A++L+    +I   PEF+AW KY D
Sbjct  168  EAANFAGPKDLATKLQKELMQHWIATAKSPDDVFHAMSLDKVKPNILSNPEFTAWAKYAD  227

Query  216  DVNARHPKEAPLSIIPTLKQRFSRGDEAGTDVLLKLIANGKATTEAKTVANKVESALFDF  275
            D NA+HP+++ L + PTL + +S  D A    L+K+I    +  E+K++A KV+ AL   
Sbjct  228  DFNAKHPEKSAL-MAPTLSKYYS--DHA----LVKMIQLAISGGESKSIATKVQDALVHL  280

Query  276  WLNSRETPDKVMDAFKYGTTTQAFLGSPRWKEWERYLSAYNARYPEKKATAIETLTRKYG  335
            WL+SR+TPD  +     G T    + SP +  W  Y++AY+ +YP++K+ AIE LTR + 
Sbjct  281  WLSSRKTPDDALIELGLGRTVDTLMESPLFNIWLAYMNAYSTKYPQEKSAAIEALTRTFS  340

Query  336  DAQLLDTLIGASSKGETKTLAAKLQAQQFDRWMNLKESPLDVYNRL--RSSYGDTAFFNE  393
            D ++   L  A +   T+T+A +L+  Q + W +   S  DV+  L  R+      F N 
Sbjct  341  DIKVARMLAKAKTTEATRTIAKQLEIAQLEMWFSGGISVDDVFELLGFRTVMD---FTNN  397

Query  394  PQLNVWVSYMNVFVDKNPSKVDKMFLELGDTFGDMRLFRVLGEAKKFPNLESTATKLQME  453
            P LN WVSYMN  + +NP +V KM   L   F +  L ++L  A KFP++++ A  +Q +
Sbjct  398  PLLNTWVSYMNRVLKENPGQVTKMLTTLETRFPERGLNQILLAAMKFPSMKNAAVTMQTK  457

Query  454  KASTLFASGKSPEGIFKVLALDNVGDDILSNTLFHKWLAYLQKFNKEHPNNQESWFDMLR  513
            +     A+ +SP  +F  L LD VGD +L   LF KW+ Y++ FN+ +P  QES F  + 
Sbjct  458  QIQGYVANNESPAKVFMWLELDKVGDKLLVGPLFTKWMKYVKDFNQNNPKRQESCFAPIP  517

Query  514  ISYQPFGVERIIETGRKNPLTRLMAEKVENAYHNYWLDIKMEPKTAFRSLHLDESGEKLL  573
            + Y    V+R+I+T   +P T  +A+ VE      WLD+K  P+  F+ L L  +G+K L
Sbjct  518  MKYNFEPVKRMIKTAMSDPSTVKIAKLVERERSKRWLDMKDSPRNVFKFLDLSTAGDKTL  577

Query  574  ADPKFNTWVQYLKTFNDRYPNEKTTVIDGLRDNSHDIALLRMFSAAKNDPSTEKLATDLQ  633
            A   F  W +YL  FN RYP+EKTT+IDGL+ +  D  LL MF AAK DPSTEKLAT+LQ
Sbjct  578  ASSDFKIWSKYLNDFNQRYPDEKTTMIDGLKASYWDRGLLTMFDAAKKDPSTEKLATNLQ  637

Query  634  SALILKWQDAKKTPEELKRVFVGVPAADEMLDRYIKLLAVASS  676
            +ALI KW  AK+ P +LKR     PA++EM+ RY+K L   S 
Sbjct  638  NALINKWIVAKEKPADLKRTLNEGPASEEMIARYVKKLEALSG  680


>hypothetical protein PF003_g9212 [Phytophthora fragariae]
Sequence ID: KAE8906674.1 Length: 683
Range 1: 49 to 679

Score:441 bits(1135), Expect:5e-142, 
Method:Compositional matrix adjust., 
Identities:258/642(40%), Positives:373/642(58%), Gaps:20/642(3%)

Query  43   SSTRLLRKNSTVDLVGEER-------APSIVENIKALVKSSAVTPAKLQQWLDERLPAGL  95
            S+TR LR  + VD   ++        +  I E  K +  SS VTP  LQ+WL E      
Sbjct  49   STTRFLRTGAVVDDEIDDDDEERAGLSVPIAEKAKIMFSSSKVTPEHLQKWLAEGKTPDT  108

Query  96   VFKNMNLDEPNIFSLLHEPNFAKWVQYADDLSAKSSHKESSVISTLTSLHGDKVVYDTIQ  155
            VF  M L +   + LL+ P F  W++Y DDLSAK+  K +S  STLT+ +GD  +Y  I+
Sbjct  109  VFTRMRLHKEKNW-LLYRPQFTDWLKYVDDLSAKNPTKGTSAFSTLTAQYGDAALYKMIE  167

Query  156  AAKLYPQLSELALKLEKDQIRFWIATRKDPSVVFEALNLNWAGISIFPKPEFSAWLKYVD  215
             A  +    +LA KL+K+ ++ WIAT K P  VF A++L+    +I   PEF+AW KY D
Sbjct  168  EAANFAGPKDLATKLQKELMQHWIATAKSPDDVFHAMSLDKVKPNILSNPEFTAWAKYAD  227

Query  216  DVNARHPKEAPLSIIPTLKQRFSRGDEAGTDVLLKLIANGKATTEAKTVANKVESALFDF  275
            D NA+HP+++ L + PTL + +S  D A    L+K+I    +  E+K++A KV+ AL   
Sbjct  228  DFNAKHPEKSAL-MAPTLSKYYS--DHA----LVKMIQLAISGGESKSIATKVQDALVHL  280

Query  276  WLNSRETPDKVMDAFKYGTTTQAFLGSPRWKEWERYLSAYNARYPEKKATAIETLTRKYG  335
            WL+SR+TPD  +     G T    + SP +  W  Y++AY+ +YP++K+ AIE LTR + 
Sbjct  281  WLSSRKTPDDALIELGLGRTVDTLMESPLFNIWLAYMNAYSTKYPQEKSAAIEALTRTFS  340

Query  336  DAQLLDTLIGASSKGETKTLAAKLQAQQFDRWMNLKESPLDVYNRL--RSSYGDTAFFNE  393
            D ++   L  A +   T+T+A +L+  Q + W +   S  DV+  L  R+      F N 
Sbjct  341  DIKVARMLAKAKTTEATRTIAKQLEIAQLEMWFSGGISVDDVFELLGFRTVMD---FTNN  397

Query  394  PQLNVWVSYMNVFVDKNPSKVDKMFLELGDTFGDMRLFRVLGEAKKFPNLESTATKLQME  453
            P LN WVSYMN  + +NP +V KM   L   F +  L ++L  A KFP++++ A  +Q +
Sbjct  398  PLLNTWVSYMNRVLKENPGQVTKMLTTLETRFPERGLNQILLAAMKFPSMKNAAVTMQTK  457

Query  454  KASTLFASGKSPEGIFKVLALDNVGDDILSNTLFHKWLAYLQKFNKEHPNNQESWFDMLR  513
            +     A+ +SP  +F  L LD VGD +L   LF KW+ Y++ FN+ +P  QES F  + 
Sbjct  458  QIQGYVANNESPAKVFMWLELDKVGDKLLVGPLFTKWMKYVKDFNQNNPKRQESCFAPIP  517

Query  514  ISYQPFGVERIIETGRKNPLTRLMAEKVENAYHNYWLDIKMEPKTAFRSLHLDESGEKLL  573
            + Y    V+R+I+T   +P T  +A+ VE      WLD+K  P+  F+ L L  +G+K L
Sbjct  518  MKYNFEPVKRMIKTAMSDPSTVKIAKLVERERSKRWLDMKDSPRNVFKFLDLSTAGDKTL  577

Query  574  ADPKFNTWVQYLKTFNDRYPNEKTTVIDGLRDNSHDIALLRMFSAAKNDPSTEKLATDLQ  633
            A   F  W +YL  FN RYP+EKTT+IDGL+ +  D  LL MF AAK DPSTEKLAT+LQ
Sbjct  578  ASSDFKIWSKYLNDFNQRYPDEKTTMIDGLKASYWDRGLLTMFDAAKKDPSTEKLATNLQ  637

Query  634  SALILKWQDAKKTPEELKRVFVGVPAADEMLDRYIKLLAVAS  675
            +ALI KW  AK+ P +LKR     PA++EM+ RY+K L   S
Sbjct  638  NALINKWIVAKEKPADLKRTLNEGPASEEMIARYVKKLEALS  679


>hypothetical protein PF003_g9211 [Phytophthora fragariae]
Sequence ID: KAE8906673.1 Length: 683
Range 1: 49 to 679

Score:441 bits(1134), Expect:6e-142, 
Method:Compositional matrix adjust., 
Identities:258/642(40%), Positives:373/642(58%), Gaps:20/642(3%)

Query  43   SSTRLLRKNSTVDLVGEER-------APSIVENIKALVKSSAVTPAKLQQWLDERLPAGL  95
            S+TR LR  + VD   ++        +  I E  K +  SS VTP  LQ+WL E      
Sbjct  49   STTRFLRTGAVVDDEIDDDDEERAGLSVPIAEKAKIMFSSSKVTPEHLQKWLAEGKTPDT  108

Query  96   VFKNMNLDEPNIFSLLHEPNFAKWVQYADDLSAKSSHKESSVISTLTSLHGDKVVYDTIQ  155
            VF  M L +   + LL+ P F  W++Y DDLSAK+  K +S  STLT+ +GD  +Y  I+
Sbjct  109  VFTRMRLHKEKNW-LLYRPQFTDWLKYVDDLSAKNPTKGTSAFSTLTAQYGDAALYKMIE  167

Query  156  AAKLYPQLSELALKLEKDQIRFWIATRKDPSVVFEALNLNWAGISIFPKPEFSAWLKYVD  215
             A  +    +LA KL+K+ ++ WIAT K P  VF A++L+    +I   PEF+AW KY D
Sbjct  168  EAANFAGPKDLATKLQKELMQHWIATAKSPDDVFHAMSLDKVKPNILSNPEFTAWAKYAD  227

Query  216  DVNARHPKEAPLSIIPTLKQRFSRGDEAGTDVLLKLIANGKATTEAKTVANKVESALFDF  275
            D NA+HP+++ L + PTL + +S  D A    L+K+I    +  E+K++A KV+ AL   
Sbjct  228  DFNAKHPEKSAL-MAPTLSKYYS--DHA----LVKMIQLAISGGESKSIATKVQDALVHL  280

Query  276  WLNSRETPDKVMDAFKYGTTTQAFLGSPRWKEWERYLSAYNARYPEKKATAIETLTRKYG  335
            WL+SR+TPD  +     G T    + SP +  W  Y++AY+ +YP++K+ AIE LTR + 
Sbjct  281  WLSSRKTPDDALIELGLGRTVDTLMESPLFNIWLAYMNAYSTKYPQEKSAAIEALTRTFS  340

Query  336  DAQLLDTLIGASSKGETKTLAAKLQAQQFDRWMNLKESPLDVYNRL--RSSYGDTAFFNE  393
            D ++   L  A +   T+T+A +L+  Q + W +   S  DV+  L  R+      F N 
Sbjct  341  DIKVARMLAKAKTTEATRTIAKQLEIAQLEMWFSGGISVDDVFELLGFRTVMD---FTNN  397

Query  394  PQLNVWVSYMNVFVDKNPSKVDKMFLELGDTFGDMRLFRVLGEAKKFPNLESTATKLQME  453
            P LN WVSYMN  + +NP +V KM   L   F +  L ++L  A KFP++++ A  +Q +
Sbjct  398  PLLNTWVSYMNRVLKENPGQVTKMLTTLETRFPERGLNQILLAAMKFPSMKNAAVTMQTK  457

Query  454  KASTLFASGKSPEGIFKVLALDNVGDDILSNTLFHKWLAYLQKFNKEHPNNQESWFDMLR  513
            +     A+ +SP  +F  L LD VGD +L   LF KW+ Y++ FN+ +P  QES F  + 
Sbjct  458  QIQGYVANNESPAKVFMWLELDKVGDKLLVGPLFTKWMKYVKDFNQNNPKRQESCFAPIP  517

Query  514  ISYQPFGVERIIETGRKNPLTRLMAEKVENAYHNYWLDIKMEPKTAFRSLHLDESGEKLL  573
            + Y    V+R+I+T   +P T  +A+ VE      WLD+K  P+  F+ L L  +G+K L
Sbjct  518  MKYNFEPVKRMIKTAMSDPSTVKIAKLVERERSKRWLDMKDSPRNVFKFLDLSTAGDKTL  577

Query  574  ADPKFNTWVQYLKTFNDRYPNEKTTVIDGLRDNSHDIALLRMFSAAKNDPSTEKLATDLQ  633
            A   F  W +YL  FN RYP+EKTT+IDGL+ +  D  LL MF AAK DPSTEKLAT+LQ
Sbjct  578  ASSDFKIWSKYLNDFNQRYPDEKTTMIDGLKASYWDRGLLTMFDAAKKDPSTEKLATNLQ  637

Query  634  SALILKWQDAKKTPEELKRVFVGVPAADEMLDRYIKLLAVAS  675
            +ALI KW  AK+ P +LKR     PA++EM+ RY+K L   S
Sbjct  638  NALINKWIVAKEKPADLKRTLNEGPASEEMIARYVKKLEALS  679


>hypothetical protein PR003_g953 [Phytophthora rubi]
Sequence ID: KAE9359091.1 Length: 640
Range 1: 30 to 639

Score:439 bits(1130), Expect:9e-142, 
Method:Compositional matrix adjust., 
Identities:263/661(40%), Positives:373/661(56%), Gaps:65/661(9%)

Query  31   PNRTEVDTVNAS--SSTRLLRKNSTVDLVG-------EERAP---SIVENIKALVKSSAV  78
            P  T V T + S  S+TR LR ++ VD          EERA     I E  K L  SS V
Sbjct  30   PTWTGVHTASESDISATRFLRTSAAVDDDDDVIDGGGEERAGLSVPITEKAKMLFSSSKV  89

Query  79   TPAKLQQWLDERLPAGLVFKNMNLDEPNIFSLLHEPNFAKWVQYADDLSAKSSHKESSVI  138
            TP +LQ+WL E  PA  VF  M LD+   + LL+ P F  W++Y DDLSAK+  K +S  
Sbjct  90   TPERLQKWLAEGKPAATVFARMRLDKEK-YWLLYLPQFTDWLRYVDDLSAKNPTKGTSAF  148

Query  139  STLTSLHGDKVVYDTIQAAKLYPQLSELALKLEKDQIRFWIATRKDPSVVFEALNLNWAG  198
            STLTS +GD  +Y  I+ A  +    +LA KL+K+ ++ WIAT K P  VF A+NL+ A 
Sbjct  149  STLTSHYGDAALYKMIEEAAKFAGTKDLATKLQKELMQHWIATAKSPDDVFHAMNLDKAK  208

Query  199  ISIFPKPEFSAWLKYVDDVNARHPKEAPLSIIPTLKQRFSRGDEAGTDVLLKLIANGKAT  258
             +I   PEF+AW KYVDD NA++P E P  + P L                         
Sbjct  209  QNILSNPEFTAWAKYVDDFNAKYP-ENPALMAPVL-------------------------  242

Query  259  TEAKTVANKVESALFDFWLNSRETPDKVMDAFKYGTTTQAFLGSPRWKEWERYLSAYNAR  318
                               ++R+TPD  +     G T    +GSP +  W +Y +AY+ +
Sbjct  243  -------------------SNRKTPDDALVELGLGRTVDTLMGSPLFNTWLKYTNAYSTK  283

Query  319  YPEKKATAIETLTRKYGDAQLLDTLIGASSKGETKTLAAKLQAQQFDRWMNLKESPLDVY  378
            YP++K+T IE LTR +G+  +   L  A +K  T+++A +L++ Q + W+  ++S  DV+
Sbjct  284  YPQEKSTVIEALTRTFGELNVAMMLQKAKTKDATRSIAKQLESAQLEMWLTGEKSVDDVH  343

Query  379  NRLRSSYG-DTAFFNEPQLNVWVSYMNVFVDKNPSKVDKMFLELGDTFGDMRLFRVLGEA  437
            N L   +G  + F   P LN  VSYM+  V +NP +   +   L   F D  L + L  A
Sbjct  344  NLL--GFGLKSDFTGNPLLNTLVSYMDRVVKENPGQATTLLATLETRFKDKALNQFLRAA  401

Query  438  KKFPNLESTATKLQMEKASTLFASGKSPEGIFKVLALDNVGDDILSNTLFHKWLAYLQKF  497
             KFP++E  A  +Q EK     A+ +SP+ +F  L LDNVGD +LS+ LF KW+ Y++ F
Sbjct  402  MKFPSMEKAAVAIQTEKIQEYLATDQSPQKVFMWLDLDNVGDKLLSDPLFTKWMKYVKDF  461

Query  498  NKEHPNNQESWFDMLRISYQPFGVERIIETGRKNPLTRLMAEKVENAYHNYWLDIKMEPK  557
            N+++P +QESWF  +R  Y P   + +I+T   +P T  MA  V+     +WL+ K  P+
Sbjct  462  NQKNPKHQESWFTPIRSEYDP---QHVIKTAMNDPSTVKMANLVQRELSKHWLEEKKSPR  518

Query  558  TAFRSLHLDESGEKLLADPKFNTWVQYLKTFNDRYPNEKTTVIDGLRDNSHDIALLRMFS  617
              FR L L+++ EK LA   F  W +YL  FN RYP+EKTT++DG+ D+  + ALL++F+
Sbjct  519  IVFRFLKLNQAEEKTLASSDFKVWAKYLNDFNHRYPDEKTTMLDGIMDSYIERALLKIFN  578

Query  618  AAKNDPSTEKLATDLQSALILKWQDAKKTPEELKRVFVGVPAADEMLDRYI-KLLAVASS  676
            AA  DPSTEKLAT+LQ+ALI KW  AKK P +LK   VGVP  DEM+ RY+ KL A++ +
Sbjct  579  AATKDPSTEKLATNLQNALINKWIVAKKKPADLKWTLVGVPTGDEMIARYVEKLKALSGN  638

Query  677  T  677
            T
Sbjct  639  T  639


>hypothetical protein PRIC2_014638 [Phytophthora ramorum]
Sequence ID: KAL4114315.1 Length: 677
Range 1: 1 to 673

Score:439 bits(1128), Expect:5e-141, 
Method:Compositional matrix adjust., 
Identities:253/681(37%), Positives:370/681(54%), Gaps:19/681(2%)

Query  1    MHLFFLTAVAFVITSVSVDASVA---KDPR---GHAPNRTEV-DTVNASSSTRLLRKNST  53
            MH   L  +      +S+DAS A    +P      + +R  V D ++   + R LR   T
Sbjct  1    MHRCLLITLTISSVFLSLDASAAAQHSEPSLAIVSSSHRLVVPDKIDIVPAVRFLRAGHT  60

Query  54   VDLVGEERAP---SIVENIKALVKSSAVTPAKLQQWLDERLPAGLVFKNMNLDEPNIFSL  110
                GEERA    S+ E  K L+ SS ++  KLQ+WL     A  VF  M L +     L
Sbjct  61   APDEGEERAGLSVSMAEKAKTLLSSSTISTEKLQKWLSSGKNADTVFSRMKLTKAGD-DL  119

Query  111  LHEPNFAKWVQYADDLSAKSSHKESSVISTLTSLHGDKVVYDTIQAAKLYPQLSELALKL  170
            L  P F+ W++Y DDLSAK   K +S I+TLT+ +GD  +Y  +++AK  P+   LA +L
Sbjct  120  LSNPQFSVWIKYVDDLSAKYPAKATSAITTLTTQYGDDALYKLLESAKKLPRTENLATRL  179

Query  171  EKDQIRFWIATRKDPSVVFEALNLNWAGISIFPKPEFSAWLKYVDDVNARHPKEAPLSII  230
            + +Q++ W    K P  VF    L  AG SI   P+F +W  YVDDVNA +P +A   +I
Sbjct  180  QTEQMQHWATVGKSPDDVFRLFGLRRAGNSILTNPKFISWTTYVDDVNALNPTKAK-PMI  238

Query  231  PTLKQRFSRGDEAGTDVLLKLIANGKATTEAKTVANKVESALFDFWLNSRETPDKVMDAF  290
             TL+  +        D+L K++   K + E K++A K+E+     WL S ++PD      
Sbjct  239  STLRNYYD------DDILFKMLDAAKKSDETKSIATKLEAQQLQGWLKSGKSPDNAFAQM  292

Query  291  KYGTTTQAFLGSPRWKEWERYLSAYNARYPEKKATAIETLTRKYGDAQLLDTLIGASSKG  350
                     + SP +  W +YL  +NA+Y  K+ T    LT++  D  L   +    +  
Sbjct  293  GLSNVEDNLMASPLFSTWVKYLDDFNAQYSAKETTLFHVLTKRVEDEPLAKIIAFGKTLD  352

Query  351  ETKTLAAKLQAQQFDRWMNLKESPLDVYNRLRSSYGDTAFFNEPQLNVWVSYMNVFVDKN  410
             TK +A KL+ QQ   W+   +S  DV+  L+       FF+ P    W SYMNV+ +K+
Sbjct  353  STKAVATKLETQQMQVWLTSGKSSDDVFTLLKLDKAPDNFFDNPLYKTWSSYMNVYNNKH  412

Query  411  PSKVDKMFLELGDTFGDMRLFRVLGEAKKFPNLESTATKLQMEKASTLFASGKSPEGIFK  470
            P K   +F  L   + D RL ++L EAKK+P+LESTA+KLQ EK  +  AS +SP+ +F 
Sbjct  413  PGKQTNLFKTLTTHYNDKRLIKILEEAKKYPHLESTASKLQTEKIQSHLASKESPDEVFN  472

Query  471  VLALDNVGDDILSNTLFHKWLAYLQKFNKEHPNNQESWFDMLRISYQPFGVERIIETGRK  530
            +L L +  D++L N LF  WL Y++KF++E+P  +  W+  L  +Y   GVE ++  G +
Sbjct  473  LLGLGDAWDNVLGNPLFKVWLDYVKKFDRENPGKKTDWYLALHRAYGDGGVESMVYIGLQ  532

Query  531  NPLTRLMAEKVENAYHNYWLDIKMEPKTAFR-SLHLDESGEKLLADPKFNTWVQYLKTFN  589
            NP T  +AE V+      WL  +  P   F   L    + EKL ADP+F TW +YL  FN
Sbjct  533  NPSTVKIAEMVQGGLLKRWLVKEKSPDLTFNWILRHPTTNEKLFADPRFETWAKYLSDFN  592

Query  590  DRYPNEKTTVIDGLRDNSHDIALLRMFSAAKNDPSTEKLATDLQSALILKWQDAKKTPEE  649
             +YP++KT VI+GLR + +D +LLRMF A K  P  EKL T L++A++ KW   K+ P E
Sbjct  593  QQYPDKKTNVINGLRTSYNDRSLLRMFDATKKVPGMEKLGTTLENAMLNKWVSEKRIPAE  652

Query  650  LKRVFVGVPAADEMLDRYIKL  670
            L ++  GV  ADEM+ RYIK+
Sbjct  653  LSKMLSGVDTADEMIQRYIKI  673


>hypothetical protein PF003_g9210 [Phytophthora fragariae]
Sequence ID: KAE8906672.1 Length: 598
>hypothetical protein PF009_g16985 [Phytophthora fragariae]
Sequence ID: KAE8933000.1 Length: 598
>hypothetical protein PF005_g16385 [Phytophthora fragariae]
Sequence ID: KAE9197779.1 Length: 598 
Range 1: 1 to 596

Score:435 bits(1119), Expect:8e-141, 
Method:Compositional matrix adjust., 
Identities:248/607(41%), Positives:358/607(58%), Gaps:13/607(2%)

Query  72   LVKSSAVTPAKLQQWLDERLPAGLVFKNMNLDEPNIFSLLHEPNFAKWVQYADDLSAKSS  131
            +  SS VTP  LQ+WL E      VF  M L +   + LL+ P F  W++Y DDLSAK+ 
Sbjct  1    MFSSSKVTPEHLQKWLAEGKTPDTVFTRMRLHKEKNW-LLYRPQFTDWLKYVDDLSAKNP  59

Query  132  HKESSVISTLTSLHGDKVVYDTIQAAKLYPQLSELALKLEKDQIRFWIATRKDPSVVFEA  191
             K +S  STLT+ +GD  +Y  I+ A  +    +LA KL+K+ ++ WIAT K P  VF A
Sbjct  60   TKGTSAFSTLTAQYGDAALYKMIEEAANFAGPKDLATKLQKELMQHWIATAKSPDDVFHA  119

Query  192  LNLNWAGISIFPKPEFSAWLKYVDDVNARHPKEAPLSIIPTLKQRFSRGDEAGTDVLLKL  251
            ++L+    +I   PEF+AW KY DD NA+HP+++ L + PTL + +S  D A    L+K+
Sbjct  120  MSLDKVKPNILSNPEFTAWAKYADDFNAKHPEKSAL-MAPTLSKYYS--DHA----LVKM  172

Query  252  IANGKATTEAKTVANKVESALFDFWLNSRETPDKVMDAFKYGTTTQAFLGSPRWKEWERY  311
            I    +  E+K++A KV+ AL   WL+SR+TPD  +     G T    + SP +  W  Y
Sbjct  173  IQLAISGGESKSIATKVQDALVHLWLSSRKTPDDALIELGLGRTVDTLMESPLFNIWLAY  232

Query  312  LSAYNARYPEKKATAIETLTRKYGDAQLLDTLIGASSKGETKTLAAKLQAQQFDRWMNLK  371
            ++AY+ +YP++K+ AIE LTR + D ++   L  A +   T+T+A +L+  Q + W +  
Sbjct  233  MNAYSTKYPQEKSAAIEALTRTFSDIKVARMLAKAKTTEATRTIAKQLEIAQLEMWFSGG  292

Query  372  ESPLDVYNRL--RSSYGDTAFFNEPQLNVWVSYMNVFVDKNPSKVDKMFLELGDTFGDMR  429
             S  DV+  L  R+      F N P LN WVSYMN  + +NP +V KM   L   F +  
Sbjct  293  ISVDDVFELLGFRTVMD---FTNNPLLNTWVSYMNRVLKENPGQVTKMLTTLETRFPERG  349

Query  430  LFRVLGEAKKFPNLESTATKLQMEKASTLFASGKSPEGIFKVLALDNVGDDILSNTLFHK  489
            L ++L  A KFP++++ A  +Q ++     A+ +SP  +F  L LD VGD +L   LF K
Sbjct  350  LNQILLAAMKFPSMKNAAVTMQTKQIQGYVANNESPAKVFMWLELDKVGDKLLVGPLFTK  409

Query  490  WLAYLQKFNKEHPNNQESWFDMLRISYQPFGVERIIETGRKNPLTRLMAEKVENAYHNYW  549
            W+ Y++ FN+ +P  QES F  + + Y    V+R+I+T   +P T  +A+ VE      W
Sbjct  410  WMKYVKDFNQNNPKRQESCFAPIPMKYNFEPVKRMIKTAMSDPSTVKIAKLVERERSKRW  469

Query  550  LDIKMEPKTAFRSLHLDESGEKLLADPKFNTWVQYLKTFNDRYPNEKTTVIDGLRDNSHD  609
            LD+K  P+  F+ L L  +G+K LA   F  W +YL  FN RYP+EKTT+IDGL+ +  D
Sbjct  470  LDMKDSPRNVFKFLDLSTAGDKTLASSDFKIWSKYLNDFNQRYPDEKTTMIDGLKASYWD  529

Query  610  IALLRMFSAAKNDPSTEKLATDLQSALILKWQDAKKTPEELKRVFVGVPAADEMLDRYIK  669
              LL MF AAK DPSTEKLAT+LQ+ALI KW  AK+ P +LKR     PA++EM+ RY+K
Sbjct  530  RGLLTMFDAAKKDPSTEKLATNLQNALINKWIVAKEKPADLKRTLNEGPASEEMIARYVK  589

Query  670  LLAVASS  676
             L   S 
Sbjct  590  KLEALSG  596


>hypothetical protein V7S43_007352 [Phytophthora oleae]
Sequence ID: KAL3667801.1 Length: 570
Range 1: 10 to 570

Score:434 bits(1115), Expect:2e-140, 
Method:Compositional matrix adjust., 
Identities:231/570(41%), Positives:346/570(60%), Gaps:13/570(2%)

Query  110  LLHEPNFAKWVQYADDLSAKSSHKESSVISTLTSLHGDKVVYDTIQAAKLYPQLSELALK  169
            +   P F+KWVQYADDLSA +S K +S I+TLT+ +GD  +Y  ++AAK      ELA +
Sbjct  10   IFSNPQFSKWVQYADDLSATASGKGTSAITTLTAQYGDDYLYKMLKAAKTDSSSKELASR  69

Query  170  LEKDQIRFWIATRKDPSVVFEALNLNWAGISIFPKPEFSAWLKYVDDVNARHPKEAPLSI  229
            L+ DQ+  W+A  KDP  V++  ++N+AG  +   P+FSAW KYVDD+NA+H  E  +S+
Sbjct  70   LQSDQLERWVAIDKDPDEVYKLYDVNYAGRRLLRDPQFSAWTKYVDDLNAKH--EGAVSM  127

Query  230  IPTLKQRFSRGDEAGTDVLLKLIANGKATTEAKTVANKVESALFDFWLNSRETPDKVMDA  289
            IPTL++ +S  D      L K++   K+  E +++  K+E+A   FW++ ++TP KV+  
Sbjct  128  IPTLRKHYSDAD------LFKMVEAAKSVDELESMGLKLENAFVQFWISDKKTPAKVLAE  181

Query  290  FKYGTTTQAFLGSPRWKEWERYLSAYNARYPEKKATAIETLTRKYGDAQLLDTLIGASSK  349
             +   TT+  L SP +    ++  AYN ++P+ K T IET T  +GD ++   L    + 
Sbjct  182  LQLEATTKT-LESPLFSLLAKFTDAYNVKFPQTKTTMIETFTHAFGDEKVTKMLTAVKTN  240

Query  350  G-ETKTLAAKLQAQQFDRWMNLKESPLDVYNRLRSSYGD--TAFFNEPQLNVWVSYMNVF  406
              + K +A +L   Q   W++  +S  DVY+ L   Y          P    W++YMN F
Sbjct  241  DWKAKKIATELGTAQLQMWLSSGKSVDDVYDLLNLPYKKLLNDIGENPLFTTWITYMNTF  300

Query  407  VDKNPSKVDKMFLELGDTFGDMRLFRVLGEAKKFPNLESTATKLQMEKASTLFASGKSPE  466
              +NP K  ++   L   F D  + ++L  A+KFP++++ A KLQ+++A  +F++G S  
Sbjct  301  SIENPDKATRLLSTLATQFDDRPMMQILQAAEKFPSMKNIAAKLQLQQAEKIFSTGVSSY  360

Query  467  GIFKVLALDNVGDDILSNTLFHKWLAYLQKFNKEHPNNQESWFDMLRISYQPFGVERIIE  526
             +F  LALDNVGD +LS+ LF KW++Y+  FNK+HP  +ESWF  LR++YQ   ++++IE
Sbjct  361  KVFTTLALDNVGDSVLSSPLFTKWMSYVDDFNKKHPGKEESWFLPLRVNYQGSNLDKLIE  420

Query  527  TGRKNPLTRLMAEKVENAYHNYWLD-IKMEPKTAFRSLHLDESGEKLLADPKFNTWVQYL  585
            T RKNP T  +A  VE      WL   K +PK AFR L+L+E+GEK  + P F  WV+YL
Sbjct  421  TARKNPKTTKLASMVEKERMEEWLTRWKYKPKDAFRFLNLNEAGEKTFSSPNFELWVKYL  480

Query  586  KTFNDRYPNEKTTVIDGLRDNSHDIALLRMFSAAKNDPSTEKLATDLQSALILKWQDAKK  645
              FN +YP EKTT+ID +R N  D+ LL +  AAK  PSTEKLA +L++AL+ KW D K 
Sbjct  481  NDFNQKYPGEKTTMIDSIRANYKDLDLLDILPAAKKVPSTEKLAKNLENALLDKWVDEKV  540

Query  646  TPEELKRVFVGVPAADEMLDRYIKLLAVAS  675
            T   LKR    VP+++  + RY + L + S
Sbjct  541  TVAYLKRWIGHVPSSNVWIQRYTEKLNMVS  570


Range 2: 8 to 269

Score:97.4 bits(241), Expect:1e-16, 
Method:Compositional matrix adjust., 
Identities:68/264(26%), Positives:122/264(46%), Gaps:3/264(1%)

Query  388  TAFFNEPQLNVWVSYMNVFVDKNPSKVDKMFLELGDTFGDMRLFRVLGEAKKFPNLESTA  447
            T  F+ PQ + WV Y +        K       L   +GD  L+++L  AK   + +  A
Sbjct  8    TWIFSNPQFSKWVQYADDLSATASGKGTSAITTLTAQYGDDYLYKMLKAAKTDSSSKELA  67

Query  448  TKLQMEKASTLFASGKSPEGIFKVLALDNVGDDILSNTLFHKWLAYLQKFNKEHPNNQES  507
            ++LQ ++     A  K P+ ++K+  ++  G  +L +  F  W  Y+   N +H     S
Sbjct  68   SRLQSDQLERWVAIDKDPDEVYKLYDVNYAGRRLLRDPQFSAWTKYVDDLNAKH-EGAVS  126

Query  508  WFDMLRISYQPFGVERIIETGRKNPLTRLMAEKVENAYHNYWLDIKMEPKTAFRSLHLDE  567
                LR  Y    + +++E  +       M  K+ENA+  +W+  K  P      L L E
Sbjct  127  MIPTLRKHYSDADLFKMVEAAKSVDELESMGLKLENAFVQFWISDKKTPAKVLAELQL-E  185

Query  568  SGEKLLADPKFNTWVQYLKTFNDRYPNEKTTVIDGLRDNSHDIALLRMFSAAK-NDPSTE  626
            +  K L  P F+   ++   +N ++P  KTT+I+       D  + +M +A K ND   +
Sbjct  186  ATTKTLESPLFSLLAKFTDAYNVKFPQTKTTMIETFTHAFGDEKVTKMLTAVKTNDWKAK  245

Query  627  KLATDLQSALILKWQDAKKTPEEL  650
            K+AT+L +A +  W  + K+ +++
Sbjct  246  KIATELGTAQLQMWLSSGKSVDDV  269


Range 3: 362 to 541

Score:82.8 bits(203), Expect:5e-12, 
Method:Compositional matrix adjust., 
Identities:57/188(30%), Positives:93/188(49%), Gaps:9/188(4%)

Query  96   VFKNMNLDEPNIFSLLHEPNFAKWVQYADDLSAKSSHKESSVISTLTSLHGDKVVYDTIQ  155
            VF  + LD     S+L  P F KW+ Y DD + K   KE S    L   +    +   I+
Sbjct  362  VFTTLALDNVGD-SVLSSPLFTKWMSYVDDFNKKHPGKEESWFLPLRVNYQGSNLDKLIE  420

Query  156  AAKLYPQLSELALKLEKDQIRFWIATRK-DPSVVFEALNLNWAGISIFPKPEFSAWLKYV  214
             A+  P+ ++LA  +EK+++  W+   K  P   F  LNLN AG   F  P F  W+KY+
Sbjct  421  TARKNPKTTKLASMVEKERMEEWLTRWKYKPKDAFRFLNLNEAGEKTFSSPNFELWVKYL  480

Query  215  DDVNARHPKEAPLSIIPTLKQRFSRGDEAGTDVLLKLIANGKATTEAKTVANKVESALFD  274
            +D N ++P E   ++I +++  +   D      LL ++   K     + +A  +E+AL D
Sbjct  481  NDFNQKYPGEKT-TMIDSIRANYKDLD------LLDILPAAKKVPSTEKLAKNLENALLD  533

Query  275  FWLNSRET  282
             W++ + T
Sbjct  534  KWVDEKVT  541


>hypothetical protein PF008_g14944 [Phytophthora fragariae]
Sequence ID: KAE9332438.1 Length: 598
Range 1: 1 to 596

Score:434 bits(1115), Expect:4e-140, 
Method:Compositional matrix adjust., 
Identities:247/607(41%), Positives:357/607(58%), Gaps:13/607(2%)

Query  72   LVKSSAVTPAKLQQWLDERLPAGLVFKNMNLDEPNIFSLLHEPNFAKWVQYADDLSAKSS  131
            +  SS VTP  LQ+WL E      VF  M L +   + LL+ P F  W++Y DDLSAK+ 
Sbjct  1    MFSSSKVTPEHLQKWLAEGKTPDTVFTRMRLHKEKNW-LLYRPQFTDWLKYVDDLSAKNP  59

Query  132  HKESSVISTLTSLHGDKVVYDTIQAAKLYPQLSELALKLEKDQIRFWIATRKDPSVVFEA  191
             K +S  STLT+ +GD  +Y  I+ A  +    +LA KL+K+ ++ WIAT K P  VF A
Sbjct  60   TKGTSAFSTLTAQYGDAALYKMIEEAANFAGPKDLATKLQKELMQHWIATAKSPDDVFHA  119

Query  192  LNLNWAGISIFPKPEFSAWLKYVDDVNARHPKEAPLSIIPTLKQRFSRGDEAGTDVLLKL  251
            ++L+    +I   PEF+AW KY DD NA+HP+++ L + PTL + +S  D A    L+K+
Sbjct  120  MSLDKVKPNILSNPEFTAWAKYADDFNAKHPEKSAL-MAPTLSKYYS--DHA----LVKM  172

Query  252  IANGKATTEAKTVANKVESALFDFWLNSRETPDKVMDAFKYGTTTQAFLGSPRWKEWERY  311
            I    +  E+K++A KV+ AL   WL+SR+ PD  +     G T    + SP +  W  Y
Sbjct  173  IQLAISGGESKSIATKVQDALVHLWLSSRKNPDDALIELGLGRTVDTLMESPLFNIWLAY  232

Query  312  LSAYNARYPEKKATAIETLTRKYGDAQLLDTLIGASSKGETKTLAAKLQAQQFDRWMNLK  371
            ++AY+ +YP++K+ AIE LTR + D ++   L  A +   T+T+A +L+  Q + W +  
Sbjct  233  MNAYSTKYPQEKSAAIEALTRTFSDIKVARMLAKAKTTEATRTIAKQLEIAQLEMWFSGG  292

Query  372  ESPLDVYNRL--RSSYGDTAFFNEPQLNVWVSYMNVFVDKNPSKVDKMFLELGDTFGDMR  429
             S  DV+  L  R+      F N P LN WVSYMN  + +NP +V KM   L   F +  
Sbjct  293  ISVDDVFELLGFRTVMD---FTNNPLLNTWVSYMNRVLKENPGQVTKMLTTLETRFPERG  349

Query  430  LFRVLGEAKKFPNLESTATKLQMEKASTLFASGKSPEGIFKVLALDNVGDDILSNTLFHK  489
            L ++L  A KFP++++ A  +Q ++     A+ +SP  +F  L LD VGD +L   LF K
Sbjct  350  LNQILLAAMKFPSMKNAAVTMQTKQIQGYVANNESPAKVFMWLELDKVGDKLLVGPLFTK  409

Query  490  WLAYLQKFNKEHPNNQESWFDMLRISYQPFGVERIIETGRKNPLTRLMAEKVENAYHNYW  549
            W+ Y++ FN+ +P  QES F  + + Y    V+R+I+T   +P T  +A+ VE      W
Sbjct  410  WMKYVKDFNQNNPKRQESCFAPIPMKYNFEPVKRMIKTAMSDPSTVKIAKLVERERSKRW  469

Query  550  LDIKMEPKTAFRSLHLDESGEKLLADPKFNTWVQYLKTFNDRYPNEKTTVIDGLRDNSHD  609
            LD+K  P+  F+ L L  +G+K LA   F  W +YL  FN RYP+EKTT+IDGL+ +  D
Sbjct  470  LDMKDSPRNVFKFLDLSTAGDKTLASSDFKIWSKYLNDFNQRYPDEKTTMIDGLKASYWD  529

Query  610  IALLRMFSAAKNDPSTEKLATDLQSALILKWQDAKKTPEELKRVFVGVPAADEMLDRYIK  669
              LL MF AAK DPSTEKLAT+LQ+ALI KW  AK+ P +LKR     PA++EM+ RY+K
Sbjct  530  RGLLTMFDAAKKDPSTEKLATNLQNALINKWIVAKEKPADLKRTLNEGPASEEMIARYVK  589

Query  670  LLAVASS  676
             L   S 
Sbjct  590  KLEALSG  596


>hypothetical protein PF011_g15193 [Phytophthora fragariae]
Sequence ID: KAE8998094.1 Length: 682
Range 1: 49 to 680

Score:435 bits(1118), Expect:2e-139, 
Method:Compositional matrix adjust., 
Identities:256/643(40%), Positives:370/643(57%), Gaps:20/643(3%)

Query  43   SSTRLLRKNSTVDLVGEER-------APSIVENIKALVKSSAVTPAKLQQWLDERLPAGL  95
            S+TR LR  + VD   ++        +  I E  K +  SS VTP  LQ+WL E      
Sbjct  49   STTRFLRTGAVVDDEIDDDDEERAGLSVPIAEKAKIMFSSSKVTPEHLQKWLAEGKTPDT  108

Query  96   VFKNMNLDEPNIFSLLHEPNFAKWVQYADDLSAKSSHKESSVISTLTSLHGDKVVYDTIQ  155
            VF  M L +   + LL+ P F  W++Y DDLSAK+  K +S  STLT+ +GD  +Y  I+
Sbjct  109  VFTRMRLHKEKNW-LLYRPQFTDWLKYVDDLSAKNPTKGTSAFSTLTAQYGDAALYKMIE  167

Query  156  AAKLYPQLSELALKLEKDQIRFWIATRKDPSVVFEALNLNWAGISIFPKPEFSAWLKYVD  215
             A  +    +LA KL+K+ ++ WIAT K P  VF A++L+    +I   PEF+AW KY D
Sbjct  168  EAANFAGPKDLATKLQKELMQHWIATAKSPDDVFHAMSLDKVKPNILSNPEFTAWAKYAD  227

Query  216  DVNARHPKEAPLSIIPTLKQRFSRGDEAGTDVLLKLIANGKATTEAKTVANKVESALFDF  275
            D NA+HP+++ L + PTL + +S  D A    L+K+I    +  E+K++A KV+ AL   
Sbjct  228  DFNAKHPEKSAL-MAPTLSKYYS--DHA----LVKMIQLAISGGESKSIATKVQDALVHL  280

Query  276  WLNSRETPDKVMDAFKYGTTTQAFLGSPRWKEWERYLSAYNARYPEKKATAIETLTRKYG  335
            WL+SR+ PD  +     G T    + SP +  W  Y++AY+ +YP++K+ AIE LTR + 
Sbjct  281  WLSSRKPPDDALIELGLGRTVDTLMESPLFNIWLAYMNAYSTKYPQEKSAAIEALTRTFS  340

Query  336  DAQLLDTLIGASSKGETKTLAAKLQAQQFDRWMNLKESPLDVYNRL--RSSYGDTAFFNE  393
            D ++   L  A +   T+T+A +L+  Q + W +   S  DV+  L  R+      F N 
Sbjct  341  DIKVARMLAKAKTTEATRTIAKQLEIAQLEMWFSGGISVDDVFELLGFRTVMD---FTNN  397

Query  394  PQLNVWVSYMNVFVDKNPSKVDKMFLELGDTFGDMRLFRVLGEAKKFPNLESTATKLQME  453
            P LN WVSYMN  + +NP +V KM   L   F +  L ++L  A KFP++++ A  +Q +
Sbjct  398  PLLNTWVSYMNRVLKENPGQVTKMLTTLETRFPERGLNQILLAAMKFPSMKNAAVTMQTK  457

Query  454  KASTLFASGKSPEGIFKVLALDNVGDDILSNTLFHKWLAYLQKFNKEHPNNQESWFDMLR  513
            +     A+ +SP  +F  L LD VGD +L   LF KW+ Y++ FN+ +P  QES F  + 
Sbjct  458  QIQGYVANNESPAKVFMWLELDKVGDKLLVGPLFTKWMKYVKDFNQNNPKRQESCFAPIP  517

Query  514  ISYQPFGVERIIETGRKNPLTRLMAEKVENAYHNYWLDIKMEPKTAFRSLHLDESGEKLL  573
            + Y    V+R+I+T   +P T  +A  VE       LD+K  P+  F+ L L  +G+K L
Sbjct  518  MKYNFEPVKRMIKTAMSDPSTVKIANLVERERSKRCLDMKDSPRNVFKFLDLSMAGDKTL  577

Query  574  ADPKFNTWVQYLKTFNDRYPNEKTTVIDGLRDNSHDIALLRMFSAAKNDPSTEKLATDLQ  633
            A   F  W +YL  FN RYP+EKTT+IDGL+ +  D  LL MF AAK DPSTEKLAT+LQ
Sbjct  578  ASSDFKIWSKYLNDFNQRYPDEKTTMIDGLKASYWDRGLLTMFDAAKKDPSTEKLATNLQ  637

Query  634  SALILKWQDAKKTPEELKRVFVGVPAADEMLDRYIKLLAVASS  676
            +ALI KW  AK+ P +LKR     PA++EM+ RY+K L   S 
Sbjct  638  NALINKWIVAKEKPADLKRTLNEGPASEEMIARYVKKLEALSG  680


>hypothetical protein P3T76_010387 [Phytophthora citrophthora]
Sequence ID: KAK1935692.1 Length: 673
Range 1: 1 to 670

Score:434 bits(1117), Expect:2e-139, 
Method:Compositional matrix adjust., 
Identities:261/690(38%), Positives:382/690(55%), Gaps:39/690(5%)

Query  1    MHLFFLTAVAFVITSVSVDASVAKDPRGHAPNRTEVDTVNASS-STRLLRKNSTVDLVGE  59
            M  FF  AV  +      +A + +      PN    D   +   ++RLLR  S +    E
Sbjct  1    MRFFFSLAVIVLALVAGEEAKLPQVLVSDLPNHQVHDAATSLVLTSRLLRSRSNI---YE  57

Query  60   ERAPSI----VENIKALVKSSAVTPAKLQQWLDERLPAGLVFKNMNLDEPNIFSLLHEPN  115
            ERA  I     + +  L KSS VT  +LQ+WL +   A  VF  MNL++     LL  P 
Sbjct  58   ERAGGISVSGTDKLAKLFKSSKVTDEQLQKWLSKGKTAESVFYRMNLEKTLYMRLLENPQ  117

Query  116  FAKWVQYADDLSAKSSHKESSVISTLTSLHGDKVVYDTIQAAKLYPQLSELALKLEKDQI  175
            F +W+QYADDLSA  + K +S +S L++ +GDK +Y  I+ AK       L  +L+ DQ+
Sbjct  118  FMRWLQYADDLSA--AGKGTSSVSVLSTKYGDKKLYQMIELAKKESSTKALGTRLQTDQL  175

Query  176  RFWIATRKDPSVVFEALNLNWAGISIFPKPEFSAWLKYVDDVNARHPKEAPLSIIPTLKQ  235
              W+   KDP  VF+   L+ AG  I  + +FSAW KYVDD+NA++   A +SIIPTL++
Sbjct  176  EHWVKIGKDPDEVFKLYGLDSAGSRILSESQFSAWTKYVDDLNAKNEGTA-VSIIPTLRK  234

Query  236  RFSRGDEAGTDVLLKLIANGKATTEAKTVANKVESALFDFWLNSRETPDKVMDAFKYGTT  295
             FS GD+     L  +    K   E + +  K+E A   FW+  +ETPD V+       +
Sbjct  235  YFS-GDD-----LFHIALAAKRVDETEAMGTKLEDAFVQFWIQRKETPDNVLVELGLKKS  288

Query  296  TQAFLGSPRWKEWERYLSAYNARYPEKKATAIETLTRKYGDAQLLDTLIGASSKGETKTL  355
                L SP      +Y  AYN +Y  KK+T IETLTR + D  +   L+   +K  TK +
Sbjct  289  ASTLLESPLLNILTKYTDAYNVKYAAKKSTVIETLTRTFDDETVAGMLLAGRAKSTTKEI  348

Query  356  AAKLQAQQFDRWMNLKESPLDVYNRLR--------SSYGDTAFFNEPQLNVWVSYMNVFV  407
            A + QA Q + W+N  +S  DVY  L           +G    F       WV+YMN   
Sbjct  349  AKQFQADQLEMWLNSGQSVDDVYRLLNLPSRRDMMHDFGGVKLFG-----TWVTYMNAVS  403

Query  408  DKNPSKVDKMFLELGDTFGDMRLFRVLGEAKKFPNLESTATKLQMEKASTLFASGKSPEG  467
             KNP K   MF  L  TF D  + ++L  AK FP++E TA KLQ+EKA ++F++G SP  
Sbjct  404  MKNPEKTSTMFSTLATTFDDRSMMQILQAAKTFPSMEKTAAKLQLEKAQSIFSTGLSPYE  463

Query  468  IFKVLALDNVGDDILSNTLFHKWLAYLQKFNKEHPNNQESWFDMLRISYQPFGVERIIET  527
             F  +ALD+VG+ +LS+ LF KW+ Y++ FN+++P +Q+SWF +LR SYQ  G+ +II+ 
Sbjct  464  AFISVALDDVGESVLSSPLFKKWMVYVEDFNQKNPTDQKSWFVVLRGSYQGNGINQIIDK  523

Query  528  GRKNPLTRLMAEKVENAYHN----YWLDIKMEPKTAFRSLHLDESGEKLLADPKFNTWVQ  583
              K+P T  +A+ V+         YW   K  P+  FR L++ ++GEK+L+  KF  W +
Sbjct  524  AMKDPNTVTIAKLVQKELLKESLEYW---KYSPEKLFRFLNVGDAGEKVLSSSKFGLWTK  580

Query  584  YLKTFNDRYPNEKTTVIDGLRDNSHDIALLRMFSAAKNDPSTEKLATDLQSALILKWQDA  643
            YL  +N  YP++KTT+I GL  N  D  L+ + +AA+  PST+KLA+ LQ AL+ KW   
Sbjct  581  YLDDWNQAYPSKKTTMIGGLHANYRDQNLVSILAAAEKIPSTKKLASQLQDALVDKWVAE  640

Query  644  KKTPEELKRVFVGV--PAADEMLDRYIKLL  671
            K++   +K    GV  P++D+ML+++ K L
Sbjct  641  KESLSYVKSWLNGVHAPSSDDMLEQFTKKL  670


>Avirulence (Avh) protein [Phytophthora megakarya]
Sequence ID: OWZ00664.1 Length: 601
Range 1: 4 to 595

Score:432 bits(1110), Expect:2e-139, 
Method:Compositional matrix adjust., 
Identities:243/603(40%), Positives:352/603(58%), Gaps:16/603(2%)

Query  75   SSAVTPAKLQQWLDERLPAGLVFKNMNLDEPNIFSLLHEPNFAKWVQYADDLSAKSSHKE  134
            +S VTP KL+ WL +   A +VF+ ++L       L +EP F  WVQYAD+LS K     
Sbjct  4    TSKVTPEKLENWLKQGKSADVVFERLHLHAVG-RRLFNEPQFNAWVQYADELSVKIPG--  60

Query  135  SSVISTLTSLHGDKVVYDTIQAAKLYPQLSELALKLEKDQIRFWIATRKDPSVVFEALNL  194
             S ISTLT  +GD+V++  I+ AK       LA KLE  Q++ W+ +RKDP  VF    +
Sbjct  61   MSAISTLTRQYGDEVLFRMIETAKKSSDTESLATKLETQQMQHWLRSRKDPDEVFHLFEV  120

Query  195  NWAGISIFPKPEFSAWLKYVDDVNARHPKEAPLSIIPTLKQRFSRGDEAGTDVLLKLIAN  254
            +    +I  K EF+AW KYVD++N  +P+E P+ +  TL +R+        +VL K+I  
Sbjct  121  DNLWGNILKKTEFTAWSKYVDNLNTNYPEE-PMWMYATLSKRYD------DEVLFKMIKE  173

Query  255  GKATTEAKTVANKVESALFDFWLNSRETPDKVMDAFKYGTTTQAFLGSPRWKE-----WE  309
             K   E KT+A K+E   F   L  R+ P K +     G +    +G    ++     W 
Sbjct  174  AKLVEEYKTIAIKLEDEWFQVGLQRRKIPYKALIDLGLGKSRNTLVGQLMDEKSLANIWV  233

Query  310  RYLSAYNARYPEKKATAIETLTRKYGDAQLLDTLIGASSKGETKTLAAKLQAQQFDRWMN  369
            +YL A+N RYP++K T I++LT  +GD  +   L  A     T+ LA++L+  Q   W++
Sbjct  234  KYLQAFNMRYPDQKTTTIQSLTNSFGDVDVTTMLHTAKMDIWTRNLASQLEVAQVKMWLD  293

Query  370  LKESPLDVYNRLRSSYGDTAFFNEPQLNVWVSYMNVFVDKNPSKVDKMFLELGDTFGDMR  429
              ++  DV+  L+      +F N+  LN W+SY+N F+ +NP+K   +F  L   F D +
Sbjct  294  SGKTTDDVFKLLKLDKQAISFQNKVLLNTWISYINAFIKENPNKKITLFSALEIRFKDRQ  353

Query  430  LFRVLGEAKKFPNLESTATKLQMEKASTLFASGKSPEGIFKVLALDNVGDDILSNTLFHK  489
            L  +L  AKKFP +ES ATK+Q      LFA  +SP  +F +L L++ GD ILS+ LF  
Sbjct  354  LNEILNVAKKFPGMESIATKIQTVNIQPLFARNESPRHVFTLLGLNDEGDHILSSPLFQT  413

Query  490  WLAYLQKFNKEHPNNQESWFDMLRISYQPFGVERIIETGRKNPLTRLMAEKVENAYHNYW  549
            W+ Y++ FNK +P  QESWFD LRI Y+ +G  RI+E   +NP T  + +KVE  + N+W
Sbjct  414  WMKYVEDFNKLNPKKQESWFDPLRIEYE-YGGTRIVEMALQNPSTVQIGKKVEREWLNFW  472

Query  550  LDIKMEPKTAFRSLHLDESGEKLLADPKFNTWVQYLKTFNDRYPNEKTTVIDGLRDNSHD  609
            LD +  PK  F  L LD++GEK L D KFN W++YL  FN+R+P  KTT+IDGLR +++D
Sbjct  473  LDREKLPKDVFNFLELDKAGEKALTDRKFNAWIKYLDLFNERFPGSKTTMIDGLRASNND  532

Query  610  IALLRMFSAAKNDPSTEKLATDLQSALILKWQDAKKTPEELKRVFVGVPAADEMLDRYIK  669
            + LLRMF  AK DPSTEK+   L++ L+ KW   K  P  L      + ++ EM++RYIK
Sbjct  533  LVLLRMFDTAKTDPSTEKVVAYLENELVHKWLVEKVPPTLLYNKVGHIKSSGEMIERYIK  592

Query  670  LLA  672
             LA
Sbjct  593  KLA  595


Range 2: 3 to 482

Score:198 bits(504), Expect:7e-51, 
Method:Compositional matrix adjust., 
Identities:127/490(26%), Positives:243/490(49%), Gaps:15/490(3%)

Query  166  LALKLEKDQIRFWIATRKDPSVVFEALNLNWAGISIFPKPEFSAWLKYVDDVNARHPKEA  225
            L  K+  +++  W+   K   VVFE L+L+  G  +F +P+F+AW++Y D+++ + P   
Sbjct  3    LTSKVTPEKLENWLKQGKSADVVFERLHLHAVGRRLFNEPQFNAWVQYADELSVKIP---  59

Query  226  PLSIIPTLKQRFSRGDEAGTDVLLKLIANGKATTEAKTVANKVESALFDFWLNSRETPDK  285
             +S I TL +++      G +VL ++I   K +++ +++A K+E+     WL SR+ PD+
Sbjct  60   GMSAISTLTRQY------GDEVLFRMIETAKKSSDTESLATKLETQQMQHWLRSRKDPDE  113

Query  286  VMDAFKYGTTTQAFLGSPRWKEWERYLSAYNARYPEKKATAIETLTRKYGDAQLLDTLIG  345
            V   F+        L    +  W +Y+   N  YPE+      TL+++Y D  L   +  
Sbjct  114  VFHLFEVDNLWGNILKKTEFTAWSKYVDNLNTNYPEEPMWMYATLSKRYDDEVLFKMIKE  173

Query  346  ASSKGETKTLAAKLQAQQFDRWMNLKESP----LDV-YNRLRSSYGDTAFFNEPQLNVWV  400
            A    E KT+A KL+ + F   +  ++ P    +D+   + R++        +   N+WV
Sbjct  174  AKLVEEYKTIAIKLEDEWFQVGLQRRKIPYKALIDLGLGKSRNTLVGQLMDEKSLANIWV  233

Query  401  SYMNVFVDKNPSKVDKMFLELGDTFGDMRLFRVLGEAKKFPNLESTATKLQMEKASTLFA  460
             Y+  F  + P +       L ++FGD+ +  +L  AK      + A++L++ +      
Sbjct  234  KYLQAFNMRYPDQKTTTIQSLTNSFGDVDVTTMLHTAKMDIWTRNLASQLEVAQVKMWLD  293

Query  461  SGKSPEGIFKVLALDNVGDDILSNTLFHKWLAYLQKFNKEHPNNQESWFDMLRISYQPFG  520
            SGK+ + +FK+L LD       +  L + W++Y+  F KE+PN + + F  L I ++   
Sbjct  294  SGKTTDDVFKLLKLDKQAISFQNKVLLNTWISYINAFIKENPNKKITLFSALEIRFKDRQ  353

Query  521  VERIIETGRKNPLTRLMAEKVENAYHNYWLDIKMEPKTAFRSLHLDESGEKLLADPKFNT  580
            +  I+   +K P    +A K++             P+  F  L L++ G+ +L+ P F T
Sbjct  354  LNEILNVAKKFPGMESIATKIQTVNIQPLFARNESPRHVFTLLGLNDEGDHILSSPLFQT  413

Query  581  WVQYLKTFNDRYPNEKTTVIDGLRDNSHDIALLRMFSAAKNDPSTEKLATDLQSALILKW  640
            W++Y++ FN   P ++ +  D LR   ++    R+   A  +PST ++   ++   +  W
Sbjct  414  WMKYVEDFNKLNPKKQESWFDPLRI-EYEYGGTRIVEMALQNPSTVQIGKKVEREWLNFW  472

Query  641  QDAKKTPEEL  650
             D +K P+++
Sbjct  473  LDREKLPKDV  482


>hypothetical protein P3T76_010369 [Phytophthora citrophthora]
Sequence ID: KAK1935674.1 Length: 564
Range 1: 1 to 559

Score:430 bits(1106), Expect:2e-139, 
Method:Compositional matrix adjust., 
Identities:233/573(41%), Positives:340/573(59%), Gaps:19/573(3%)

Query  100  MNLDEPNIFSLLHEPNFAKWVQYADDLSAKSSHKESSVISTLTSLHGDKVVYDTIQAAKL  159
            MNL+   +  L   P F +W+QYADDLSA  + K +S IS L++ +GD+ +Y  I+ AK 
Sbjct  1    MNLENTGLLKLFKSPQFLRWLQYADDLSA--AGKGASPISVLSTKYGDEKLYQMIEWAKK  58

Query  160  YPQLSELALKLEKDQIRFWIATRKDPSVVFEALNLNWAGISIFPKPEFSAWLKYVDDVNA  219
                  L  +L+K+Q+ +WI   KDP  VF+  +LN+AG     +P+FSAW KYVD++NA
Sbjct  59   ETSTKALGARLQKEQLEYWIKVGKDPDEVFKLYSLNYAGWRFLSEPQFSAWTKYVDELNA  118

Query  220  RHPKEAPLSIIPTLKQRFSRGDEAGTDVLLKLIANGKATTEAKTVANKVESALFDFWLNS  279
            ++ + A +SIIPTL++ FS  D      L K+    K + E + +  K+E A   FW+  
Sbjct  119  KN-EGAMVSIIPTLRKHFSDDD------LFKIALAAKRSEETEAMGTKLEDAFVQFWIQR  171

Query  280  RETPDKVMDAFKYGTTTQAFLGSPRWKEWERYLSAYNARYPEKKATAIETLTRKYGDAQL  339
            +ETPD V+       +T+  L +P      +Y   YN +Y  KK T +ETLTR + D  +
Sbjct  172  KETPDNVLVQLGLKRSTETLLENPLLNTLTKYTEVYNVKYAAKKTTVVETLTRTFDDETV  231

Query  340  LDTLIGASSKGETKTLAAKLQAQQFDRWMNLKESPLDVYNRL----RSSYGDTAFFNEPQ  395
               L+    K  TK +A + QA Q + W+N  +S  DVY  L    R   GD  F N   
Sbjct  232  AKLLVAGREKSTTKKIAKQFQADQLEMWLNSGQSVDDVYKLLNIPSRRLVGD--FDNLKL  289

Query  396  LNVWVSYMNVFVDKNPSKVDKMFLELGDTFGDMRLFRVLGEAKKFPNLESTATKLQMEKA  455
             N WV+YMN    KNP K+  MF  L  TF D  + ++L  A KFP++E  ATKLQ+EKA
Sbjct  290  FNTWVTYMNAVSVKNPEKISAMFSTLTPTFRDRPMMQILEAANKFPSMEKAATKLQLEKA  349

Query  456  STLFASGKSPEGIFKVLALDNVGDDILSNTLFHKWLAYLQKFNKEHPNNQESWFDMLRIS  515
             ++F++G SP   FK++ALDNVGD +L + LF KW+ Y++ FNK++P  ++SWF  LR +
Sbjct  350  QSIFSTGVSPYDAFKLVALDNVGDSVLGSPLFKKWMNYVEDFNKKNPAEKKSWFLPLRTN  409

Query  516  YQPFGVERIIETGRKNPLTRLMAEKVENAYHNYW-LDIKMEPKTAFRSLHLDESGEKLLA  574
            YQ + ++ II+ G K+P T  +A+ VE      W +  K  P +AFR+LHLD++GEK+ +
Sbjct  410  YQGYDLDTIIDKGMKDPSTMKLAQLVEKERMEEWFVRWKYPPNSAFRNLHLDKAGEKVFS  469

Query  575  DPKFNTWVQYLKTFNDRYPNEKTTVIDGLRDNSHDIALLRMFSAAKNDPSTEKLATDLQS  634
             PKF  W++YL  +N  YP+EK  +IDG R N +D+ L+ M   A+  PST KLA+ L+ 
Sbjct  470  SPKFELWLKYLDDWNKAYPSEKVAMIDGFRANYYDLNLVPMLGMAEKVPSTNKLASQLKD  529

Query  635  ALILKWQDAKKTPEELKRVFVGVPAADEMLDRY  667
            AL+ KW   K +P ++K    G+  +D   DRY
Sbjct  530  ALVDKWVAKKVSPSQVKYWLNGIAYSD---DRY  559


>hypothetical protein ON010_g4940 [Phytophthora cinnamomi]
Sequence ID: KAJ8571893.1 Length: 675
Range 1: 14 to 673

Score:433 bits(1114), Expect:5e-139, 
Method:Compositional matrix adjust., 
Identities:256/678(38%), Positives:384/678(56%), Gaps:23/678(3%)

Query  5    FLTAVAFVITSVSVDASVAKDPRGHAPNRTEVDTVNASSSTRLLRKNSTVDL--VGEERA  62
            F+  +A V  + S +  V+     H  ++  V      S TRLLR ++T +   V E   
Sbjct  14   FVRPIAAVAPATSPNLLVSDWDHIHTASKISV------SGTRLLRTSTTDNDNDVEERVG  67

Query  63   PSI--VENIKALVKSSAVTPAKLQQWLDERLPAGLVFKNMNLDEPNIFSLLHEPNFAKWV  120
            PS+   E ++    SS VTP +L++WLDE   A +VF  M+L +   + LL+  +F +W+
Sbjct  68   PSLSFAEKVRTFFSSSKVTPERLKKWLDEGKSADVVFARMSLTKAGNW-LLYYDDFTQWL  126

Query  121  QYADDLSAKSSHKESSVISTLTSLHGDKVVYDTIQAAKLYPQLSELALKLEKDQIRFWIA  180
            +Y D L AK+  KE+S IS LT+  GD  +Y  I       +   LA +L+ +Q++ W++
Sbjct  127  KYVDGLRAKNPAKETSAISRLTAYFGDATLYKMIDEGTKTSRTKGLATELQIEQMKLWVS  186

Query  181  TRKDPSVVFEALNLNWAGISIFPKPEFSAWLKYVDDVNARHPKEAPLSIIPTLKQRFSRG  240
              K+P  VF  + L+     I   PEFSAW KYVDD NA++P E   S+IPTL + ++  
Sbjct  187  VAKNPDDVFHFMELDKVKKDILSNPEFSAWAKYVDDFNAKYP-EKQASMIPTLLKSYNDA  245

Query  241  DEAGTDVLLKLIANGKATTEAKTVANKVESALFDFWLNSRETPDKVMDAFKYGTTTQAFL  300
                   L ++     +    K++A K++  L   WLNSR++PD+ ++    G    + L
Sbjct  246  ------TLFRMSETAMSVEGTKSIATKLQDQLIRVWLNSRKSPDEALEKLGLGMARNSLL  299

Query  301  GSPRWKEWERYLSAYNARYPEKKATAIETLTRKYGDAQLLDTLIGASSKGETKTLAAKLQ  360
              P +  W +Y +AY+ +YP++++T I+TLTR++GD  ++  L  A SK  T+++A KL+
Sbjct  300  EHPFFSSWLKYTNAYSTKYPQEESTVIKTLTRRFGDTNVVRILGAAVSKDATRSIATKLE  359

Query  361  AQQFDRWMNLKESPLDVYNRLR-SSYGDTAFFNEPQLNVWVSYMNVFVDKNPSKVDKMFL  419
            + Q + W    +S  DV   LR    GD  F   P LN WVSY+NV + +NP K  ++  
Sbjct  360  SAQLEMWFRNGKSVDDVREWLRIDDIGD--FTGIPLLNTWVSYLNVVLKENPGKATELLT  417

Query  420  ELGDTFGDMRLFRVLGEAKKFPNLESTATKLQMEKASTLFASGKSPEGIFKVLALDNVGD  479
            +L   F D    ++L  A KFP++ES ATK+Q EK     AS ++P  +FK L LDNVG+
Sbjct  418  KLETHFTDKPFNQILQAAMKFPSMESAATKIQAEKIKGYLASNQNPVQVFKWLDLDNVGN  477

Query  480  DILSNTLFHKWLAYLQKFNKEHPNNQESWFDMLRISYQPFGVERIIETGRKNPLTRLMAE  539
             + S+ LF KW+ Y + F K++   QESWF  + + Y  +  E +IE  + NP T  +A+
Sbjct  478  GLFSDPLFTKWMKYAKDFKKKNSKYQESWFTPIHMHYNDY--EGMIERAKNNPSTTKLAK  535

Query  540  KVENAYHNYWLDIKMEPKTAFRSLHLDESGEKLLADPKFNTWVQYLKTFNDRYPNEKTTV  599
             +E     YWLD K  P+  F  L LD + +K LA P F TW +YL  FN RYP +KTT+
Sbjct  536  LLEREQSKYWLDEKHLPQHVFEFLTLDSAYKKTLASPTFKTWAKYLNDFNRRYPKDKTTM  595

Query  600  IDGLRDNSHDIALLRMFSAAKNDPSTEKLATDLQSALILKWQDAKKTPEELKRVFVGVPA  659
            IDGLR N +D  LL +F+ AK + +TEKLA +L+SAL+ KW   KK   +LK  F  +  
Sbjct  596  IDGLRANYNDRELLEIFNTAKKESNTEKLAMNLESALVNKWVAEKKPLADLKTDFDHLGF  655

Query  660  ADEMLDRYIKLLAVASST  677
            AD +L+RY K +   S T
Sbjct  656  ADGLLERYAKKVKALSGT  673


>hypothetical protein PR002_g5127 [Phytophthora rubi]
Sequence ID: KAE9040118.1 Length: 584
>hypothetical protein PR001_g3579 [Phytophthora rubi]
Sequence ID: KAE9049106.1 Length: 584 
Range 1: 24 to 584

Score:429 bits(1104), Expect:1e-138, 
Method:Compositional matrix adjust., 
Identities:234/571(41%), Positives:346/571(60%), Gaps:13/571(2%)

Query  110  LLHEPNFAKWVQYADDLSAKSSHKESSVISTLTSLHGDKVVYDTIQAAKLYPQLSELALK  169
            LL+ P F  W++Y DDLSAK+  K +S  STLT+ +GD  +Y  I+ A  +    +LA K
Sbjct  24   LLYRPQFTDWLKYVDDLSAKNPTKGTSAFSTLTAQYGDAALYKMIEEAANFAGPKDLATK  83

Query  170  LEKDQIRFWIATRKDPSVVFEALNLNWAGISIFPKPEFSAWLKYVDDVNARHPKEAPLSI  229
            L+K+ ++ WIAT K P  VF A++L+    +I   PEF+AW KY DD NA+HP+++ L +
Sbjct  84   LQKELMQHWIATAKSPDDVFHAMSLDKVKHNILSNPEFTAWAKYADDFNAKHPEKSAL-M  142

Query  230  IPTLKQRFSRGDEAGTDVLLKLIANGKATTEAKTVANKVESALFDFWLNSRETPDKVMDA  289
             PTL + +S  D A    L+K+     +  E+K++A KV+ AL   WL+SR+ PD  +  
Sbjct  143  APTLSKYYS--DHA----LVKMTQLAISGGESKSIATKVQDALVHLWLSSRKKPDDALIE  196

Query  290  FKYGTTTQAFLGSPRWKEWERYLSAYNARYPEKKATAIETLTRKYGDAQLLDTLIGASSK  349
               G T    + SP +  W  Y++AY+ +YP++K+ AIE LTR + D ++   L  A + 
Sbjct  197  LGLGRTVDTLMESPLFNIWLAYMNAYSTKYPQEKSAAIEALTRTFSDIKVARMLAKAKTT  256

Query  350  GETKTLAAKLQAQQFDRWMNLKESPLDVYN--RLRSSYGDTAFFNEPQLNVWVSYMNVFV  407
              T+T+A +L+  Q + W++  +S  D+     LR+ +    F   P  N WVSYMN+++
Sbjct  257  EATRTIAKQLEIAQLEMWLSGGKSVDDILGLLGLRTIFD---FTGVPLFNTWVSYMNMYL  313

Query  408  DKNPSKVDKMFLELGDTFGDMRLFRVLGEAKKFPNLESTATKLQMEKASTLFASGKSPEG  467
             +NP +   +   L   F D  L ++L  + KFP++E  A  +Q +K     A+ +SP  
Sbjct  314  KENPGQATTLLTMLETRFKDRALNQILLASMKFPSMEKAAITIQTKKIQGYVANNESPVK  373

Query  468  IFKVLALDNVGDDILSNTLFHKWLAYLQKFNKEHPNNQESWFDMLRISYQPFGVERIIET  527
            +F  L LDNVGD++L + LF KW+ Y++ FNK +P +QESWF  +R+ Y P  + R+I+T
Sbjct  374  VFTWLNLDNVGDNLLIDPLFTKWMKYVKDFNKNNPKHQESWFTPIRMKYNPDPITRMIKT  433

Query  528  GRKNPLTRLMAEKVENAYHNYWLDIKMEPKTAFRSLHLDESGEKLLADPKFNTWVQYLKT  587
               +P T  +A+ VE      WLD K  P+  FR L L ++G+K LA   F  W +YL  
Sbjct  434  AMNDPSTVKIAKLVERERSKRWLDEKDPPRNVFRFLDLSKAGDKTLASSDFKIWSKYLND  493

Query  588  FNDRYPNEKTTVIDGLRDNSHDIALLRMFSAAKNDPSTEKLATDLQSALILKWQDAKKTP  647
            FN RYP+EKTT+IDGL  N+ +  LLRMF  AK DPST+KLAT+LQ+ALI KW   KK P
Sbjct  494  FNQRYPDEKTTMIDGLMANNIERTLLRMFDVAKKDPSTDKLATNLQNALINKWIVEKKKP  553

Query  648  EELKRVFVGVPAADEMLDRYI-KLLAVASST  677
              LK +  GVP +DEM+ RY+ KL A++ +T
Sbjct  554  AYLKEMLYGVPTSDEMIARYVEKLDALSGNT  584


Range 2: 89 to 553

Score:160 bits(405), Expect:2e-37, 
Method:Compositional matrix adjust., 
Identities:114/476(24%), Positives:214/476(44%), Gaps:13/476(2%)

Query  83   LQQWLDERLPAGLVFKNMNLDEPNIFSLLHEPNFAKWVQYADDLSAKSSHKESSVISTLT  142
            +Q W+        VF  M+LD+    ++L  P F  W +YADD +AK   K + +  TL+
Sbjct  89   MQHWIATAKSPDDVFHAMSLDKVK-HNILSNPEFTAWAKYADDFNAKHPEKSALMAPTLS  147

Query  143  SLHGDKVVYDTIQAAKLYPQLSELALKLEKDQIRFWIATRKDPSVVFEALNLNWAGISIF  202
              + D  +    Q A    +   +A K++   +  W+++RK P      L L     ++ 
Sbjct  148  KYYSDHALVKMTQLAISGGESKSIATKVQDALVHLWLSSRKKPDDALIELGLGRTVDTLM  207

Query  203  PKPEFSAWLKYVDDVNARHPKEAPLSIIPTLKQRFSRGDEAGTDV-LLKLIANGKATTEA  261
              P F+ WL Y++  + ++P+E   + I  L + FS       D+ + +++A  K T   
Sbjct  208  ESPLFNIWLAYMNAYSTKYPQEKS-AAIEALTRTFS-------DIKVARMLAKAKTTEAT  259

Query  262  KTVANKVESALFDFWLNSRETPDKVMDAFKYGTTTQAFLGSPRWKEWERYLSAYNARYPE  321
            +T+A ++E A  + WL+  ++ D ++      T    F G P +  W  Y++ Y    P 
Sbjct  260  RTIAKQLEIAQLEMWLSGGKSVDDILGLLGLRTIFD-FTGVPLFNTWVSYMNMYLKENPG  318

Query  322  KKATAIETLTRKYGDAQLLDTLIGASSKGETKTLAAKLQAQQFDRWMNLKESPLDVYNRL  381
            +  T +  L  ++ D  L   L+ +      +  A  +Q ++   ++   ESP+ V+  L
Sbjct  319  QATTLLTMLETRFKDRALNQILLASMKFPSMEKAAITIQTKKIQGYVANNESPVKVFTWL  378

Query  382  R-SSYGDTAFFNEPQLNVWVSYMNVFVDKNPSKVDKMFLELGDTFGDMRLFRVLGEAKKF  440
               + GD     +P    W+ Y+  F   NP   +  F  +   +    + R++  A   
Sbjct  379  NLDNVGDNLLI-DPLFTKWMKYVKDFNKNNPKHQESWFTPIRMKYNPDPITRMIKTAMND  437

Query  441  PNLESTATKLQMEKASTLFASGKSPEGIFKVLALDNVGDDILSNTLFHKWLAYLQKFNKE  500
            P+    A  ++ E++         P  +F+ L L   GD  L+++ F  W  YL  FN+ 
Sbjct  438  PSTVKIAKLVERERSKRWLDEKDPPRNVFRFLDLSKAGDKTLASSDFKIWSKYLNDFNQR  497

Query  501  HPNNQESWFDMLRISYQPFGVERIIETGRKNPLTRLMAEKVENAYHNYWLDIKMEP  556
            +P+ + +  D L  +     + R+ +  +K+P T  +A  ++NA  N W+  K +P
Sbjct  498  YPDEKTTMIDGLMANNIERTLLRMFDVAKKDPSTDKLATNLQNALINKWIVEKKKP  553


Range 3: 17 to 300

Score:142 bits(358), Expect:3e-31, 
Method:Compositional matrix adjust., 
Identities:84/284(30%), Positives:134/284(47%), Gaps:8/284(2%)

Query  383  SSYGDTAFFNEPQLNVWVSYMNVFVDKNPSKVDKMFLELGDTFGDMRLFRVLGEAKKFPN  442
            SS G       PQ   W+ Y++    KNP+K    F  L   +GD  L++++ EA  F  
Sbjct  17   SSQGKNWLLYRPQFTDWLKYVDDLSAKNPTKGTSAFSTLTAQYGDAALYKMIEEAANFAG  76

Query  443  LESTATKLQMEKASTLFASGKSPEGIFKVLALDNVGDDILSNTLFHKWLAYLQKFNKEHP  502
             +  ATKLQ E      A+ KSP+ +F  ++LD V  +ILSN  F  W  Y   FN +HP
Sbjct  77   PKDLATKLQKELMQHWIATAKSPDDVFHAMSLDKVKHNILSNPEFTAWAKYADDFNAKHP  136

Query  503  NNQESWFDMLRISYQPFGVERIIETGRKNPLTRLMAEKVENAYHNYWLDIKMEPKTAFRS  562
                     L   Y    + ++ +       ++ +A KV++A  + WL  + +P  A   
Sbjct  137  EKSALMAPTLSKYYSDHALVKMTQLAISGGESKSIATKVQDALVHLWLSSRKKPDDALIE  196

Query  563  LHLDESGEKLLADPKFNTWVQYLKTFNDRYPNEKTTVIDGLRDNSHDIALLRMFSAAKND  622
            L L  + + L+  P FN W+ Y+  ++ +YP EK+  I+ L     DI + RM + AK  
Sbjct  197  LGLGRTVDTLMESPLFNIWLAYMNAYSTKYPQEKSAAIEALTRTFSDIKVARMLAKAKTT  256

Query  623  PSTEKLATDLQSALILKWQDAKKTPEELKRV--------FVGVP  658
             +T  +A  L+ A +  W    K+ +++  +        F GVP
Sbjct  257  EATRTIAKQLEIAQLEMWLSGGKSVDDILGLLGLRTIFDFTGVP  300


>hypothetical protein PR003_g13645 [Phytophthora rubi]
Sequence ID: KAE9334190.1 Length: 584
Range 1: 24 to 584

Score:429 bits(1103), Expect:2e-138, 
Method:Compositional matrix adjust., 
Identities:234/571(41%), Positives:346/571(60%), Gaps:13/571(2%)

Query  110  LLHEPNFAKWVQYADDLSAKSSHKESSVISTLTSLHGDKVVYDTIQAAKLYPQLSELALK  169
            LL+ P F  W++Y DDLSAK+  K +S  STLT+ +GD  +Y  I+ A  +    +LA K
Sbjct  24   LLYRPQFTDWLKYVDDLSAKNPTKGTSAFSTLTAQYGDAALYKMIEEAANFAGPKDLATK  83

Query  170  LEKDQIRFWIATRKDPSVVFEALNLNWAGISIFPKPEFSAWLKYVDDVNARHPKEAPLSI  229
            L+K+ ++ WIAT K P  VF A++L+    +I   PEF+AW KY DD NA+HP+++ L +
Sbjct  84   LQKELMQHWIATAKSPDDVFHAMSLDKVKHNILSNPEFTAWAKYADDFNAKHPEKSAL-M  142

Query  230  IPTLKQRFSRGDEAGTDVLLKLIANGKATTEAKTVANKVESALFDFWLNSRETPDKVMDA  289
             PTL + +S  D A    L+K+     +  E+K++A KV+ AL   WL+SR+ PD  +  
Sbjct  143  APTLSKYYS--DHA----LVKMTQLAISGGESKSIATKVQDALVHLWLSSRKKPDDALIE  196

Query  290  FKYGTTTQAFLGSPRWKEWERYLSAYNARYPEKKATAIETLTRKYGDAQLLDTLIGASSK  349
               G T    + SP +  W  Y++AY+ +YP++K+ AIE LTR + D ++   L  A + 
Sbjct  197  LGLGRTVDTLMESPLFNIWLAYMNAYSTKYPQEKSAAIEALTRTFSDIKVARMLAKAKTT  256

Query  350  GETKTLAAKLQAQQFDRWMNLKESPLDVYN--RLRSSYGDTAFFNEPQLNVWVSYMNVFV  407
              T+T+A +L+  Q + W++  +S  D+     LR+ +    F   P  N WVSYMN+++
Sbjct  257  EATRTIAKQLEIAQLEMWLSGGKSVDDILGLLGLRTIFD---FTGVPLFNTWVSYMNMYL  313

Query  408  DKNPSKVDKMFLELGDTFGDMRLFRVLGEAKKFPNLESTATKLQMEKASTLFASGKSPEG  467
             +NP +   +   L   F D  L ++L  + KFP++E  A  +Q +K     A+ +SP  
Sbjct  314  KENPGQAPTLLTMLETRFKDRALNQILLASMKFPSMEKAAITIQTKKIQGYVANNESPVK  373

Query  468  IFKVLALDNVGDDILSNTLFHKWLAYLQKFNKEHPNNQESWFDMLRISYQPFGVERIIET  527
            +F  L LDNVGD++L + LF KW+ Y++ FNK +P +QESWF  +R+ Y P  + R+I+T
Sbjct  374  VFTWLNLDNVGDNLLIDPLFTKWMKYVKDFNKNNPKHQESWFTPIRMKYNPDPITRMIKT  433

Query  528  GRKNPLTRLMAEKVENAYHNYWLDIKMEPKTAFRSLHLDESGEKLLADPKFNTWVQYLKT  587
               +P T  +A+ VE      WLD K  P+  FR L L ++G+K LA   F  W +YL  
Sbjct  434  AMNDPSTVKIAKLVERERSKRWLDEKDPPRNVFRFLDLSKAGDKTLASSDFKIWSKYLND  493

Query  588  FNDRYPNEKTTVIDGLRDNSHDIALLRMFSAAKNDPSTEKLATDLQSALILKWQDAKKTP  647
            FN RYP+EKTT+IDGL  N+ +  LLRMF  AK DPST+KLAT+LQ+ALI KW   KK P
Sbjct  494  FNQRYPDEKTTMIDGLMANNIERTLLRMFDVAKKDPSTDKLATNLQNALINKWIVEKKKP  553

Query  648  EELKRVFVGVPAADEMLDRYI-KLLAVASST  677
              LK +  GVP +DEM+ RY+ KL A++ +T
Sbjct  554  AYLKEMLYGVPTSDEMIARYVEKLDALSGNT  584


Range 2: 89 to 553

Score:160 bits(405), Expect:2e-37, 
Method:Compositional matrix adjust., 
Identities:114/476(24%), Positives:214/476(44%), Gaps:13/476(2%)

Query  83   LQQWLDERLPAGLVFKNMNLDEPNIFSLLHEPNFAKWVQYADDLSAKSSHKESSVISTLT  142
            +Q W+        VF  M+LD+    ++L  P F  W +YADD +AK   K + +  TL+
Sbjct  89   MQHWIATAKSPDDVFHAMSLDKVK-HNILSNPEFTAWAKYADDFNAKHPEKSALMAPTLS  147

Query  143  SLHGDKVVYDTIQAAKLYPQLSELALKLEKDQIRFWIATRKDPSVVFEALNLNWAGISIF  202
              + D  +    Q A    +   +A K++   +  W+++RK P      L L     ++ 
Sbjct  148  KYYSDHALVKMTQLAISGGESKSIATKVQDALVHLWLSSRKKPDDALIELGLGRTVDTLM  207

Query  203  PKPEFSAWLKYVDDVNARHPKEAPLSIIPTLKQRFSRGDEAGTDV-LLKLIANGKATTEA  261
              P F+ WL Y++  + ++P+E   + I  L + FS       D+ + +++A  K T   
Sbjct  208  ESPLFNIWLAYMNAYSTKYPQEKS-AAIEALTRTFS-------DIKVARMLAKAKTTEAT  259

Query  262  KTVANKVESALFDFWLNSRETPDKVMDAFKYGTTTQAFLGSPRWKEWERYLSAYNARYPE  321
            +T+A ++E A  + WL+  ++ D ++      T    F G P +  W  Y++ Y    P 
Sbjct  260  RTIAKQLEIAQLEMWLSGGKSVDDILGLLGLRTIFD-FTGVPLFNTWVSYMNMYLKENPG  318

Query  322  KKATAIETLTRKYGDAQLLDTLIGASSKGETKTLAAKLQAQQFDRWMNLKESPLDVYNRL  381
            +  T +  L  ++ D  L   L+ +      +  A  +Q ++   ++   ESP+ V+  L
Sbjct  319  QAPTLLTMLETRFKDRALNQILLASMKFPSMEKAAITIQTKKIQGYVANNESPVKVFTWL  378

Query  382  R-SSYGDTAFFNEPQLNVWVSYMNVFVDKNPSKVDKMFLELGDTFGDMRLFRVLGEAKKF  440
               + GD     +P    W+ Y+  F   NP   +  F  +   +    + R++  A   
Sbjct  379  NLDNVGDNLLI-DPLFTKWMKYVKDFNKNNPKHQESWFTPIRMKYNPDPITRMIKTAMND  437

Query  441  PNLESTATKLQMEKASTLFASGKSPEGIFKVLALDNVGDDILSNTLFHKWLAYLQKFNKE  500
            P+    A  ++ E++         P  +F+ L L   GD  L+++ F  W  YL  FN+ 
Sbjct  438  PSTVKIAKLVERERSKRWLDEKDPPRNVFRFLDLSKAGDKTLASSDFKIWSKYLNDFNQR  497

Query  501  HPNNQESWFDMLRISYQPFGVERIIETGRKNPLTRLMAEKVENAYHNYWLDIKMEP  556
            +P+ + +  D L  +     + R+ +  +K+P T  +A  ++NA  N W+  K +P
Sbjct  498  YPDEKTTMIDGLMANNIERTLLRMFDVAKKDPSTDKLATNLQNALINKWIVEKKKP  553


Range 3: 17 to 300

Score:142 bits(358), Expect:3e-31, 
Method:Compositional matrix adjust., 
Identities:84/284(30%), Positives:134/284(47%), Gaps:8/284(2%)

Query  383  SSYGDTAFFNEPQLNVWVSYMNVFVDKNPSKVDKMFLELGDTFGDMRLFRVLGEAKKFPN  442
            SS G       PQ   W+ Y++    KNP+K    F  L   +GD  L++++ EA  F  
Sbjct  17   SSQGKNWLLYRPQFTDWLKYVDDLSAKNPTKGTSAFSTLTAQYGDAALYKMIEEAANFAG  76

Query  443  LESTATKLQMEKASTLFASGKSPEGIFKVLALDNVGDDILSNTLFHKWLAYLQKFNKEHP  502
             +  ATKLQ E      A+ KSP+ +F  ++LD V  +ILSN  F  W  Y   FN +HP
Sbjct  77   PKDLATKLQKELMQHWIATAKSPDDVFHAMSLDKVKHNILSNPEFTAWAKYADDFNAKHP  136

Query  503  NNQESWFDMLRISYQPFGVERIIETGRKNPLTRLMAEKVENAYHNYWLDIKMEPKTAFRS  562
                     L   Y    + ++ +       ++ +A KV++A  + WL  + +P  A   
Sbjct  137  EKSALMAPTLSKYYSDHALVKMTQLAISGGESKSIATKVQDALVHLWLSSRKKPDDALIE  196

Query  563  LHLDESGEKLLADPKFNTWVQYLKTFNDRYPNEKTTVIDGLRDNSHDIALLRMFSAAKND  622
            L L  + + L+  P FN W+ Y+  ++ +YP EK+  I+ L     DI + RM + AK  
Sbjct  197  LGLGRTVDTLMESPLFNIWLAYMNAYSTKYPQEKSAAIEALTRTFSDIKVARMLAKAKTT  256

Query  623  PSTEKLATDLQSALILKWQDAKKTPEELKRV--------FVGVP  658
             +T  +A  L+ A +  W    K+ +++  +        F GVP
Sbjct  257  EATRTIAKQLEIAQLEMWLSGGKSVDDILGLLGLRTIFDFTGVP  300


>hypothetical protein P3T76_005375 [Phytophthora citrophthora]
Sequence ID: KAK1943979.1 Length: 657
Range 1: 30 to 649

Score:429 bits(1103), Expect:2e-137, 
Method:Compositional matrix adjust., 
Identities:239/635(38%), Positives:373/635(58%), Gaps:22/635(3%)

Query  40   NASSSTRLLRKNSTVD--LVGEERAPSIVENIKALVKSSAVTPAKLQQWLDERLPAGLVF  97
            +A+S++R LR   T+D    G   + S  E +  L+KSS VT  +L++WL +   A  VF
Sbjct  30   SATSTSRTLRTRYTLDEERTGTGISVSTSEKLTTLLKSSKVTDQQLRKWLQKGKSADDVF  89

Query  98   KNMNLDEPNIFSLLHEPNFAKWVQYADDLSAKSSHKESSVISTLTSLHGDKVVYDTIQAA  157
              M L + + + +   P F+KW+QYADDLSA +S K +S ISTLT+ +GD  +Y+ ++  
Sbjct  90   YRMKLAKTDTW-IFSNPLFSKWIQYADDLSATASGKGTSAISTLTAQYGDDKLYNMLKMG  148

Query  158  KLYPQLSELALKLEKDQIRFWIATRKDPSVVFEALNLNWAGISIFPKPEFSAWLKYVDDV  217
            + +    ELA +L  DQ+  W+  RKDPS V++   LN AG  +   P+FS+W KYVDD+
Sbjct  149  ERHSDSKELASRLRADQVERWVKIRKDPSEVYKIYELNHAGGRLLRNPQFSSWAKYVDDL  208

Query  218  NARHPKEAPLSIIPTLKQRFSRGDEAGTDVLLKLIANGKATTEAKTVANKVESALFDFWL  277
            N++  KE  +S+IPTL++ +S  D      L  ++   K+  + K++  K+E++   FW+
Sbjct  209  NSK--KEGAVSMIPTLRKFYSDAD------LFTMVEAAKSVDDLKSMGLKLENSFVQFWI  260

Query  278  NSRETPDKVMDAFKYGTTTQAFLGSPRWKEWERYLSAYNARYPEKKATAIETLTRKYGDA  337
            N ++TP KV+   +   TT+  L SP +    +Y   YN ++P+ K T IET T+ +GD 
Sbjct  261  NDKQTPVKVLAELQLEATTKT-LESPLFSLLAKYTDVYNVKFPQTKTTMIETFTKTFGDE  319

Query  338  QLLDTLIGASSKG-ETKTLAAKLQAQQFDRWMNLKESPLDVYNRL----RSSYGDTAFFN  392
            ++   L    +   + K +A +L+A Q   WM   +S  DVYN L    R    D     
Sbjct  320  KVAKMLAAVKANDWKAKKIATELEAAQLQMWMRSWKSVDDVYNLLDLPTRQLVND--LHT  377

Query  393  EPQLNVWVSYMNVFVDKNPSKVDKMFLELGDTFGDMRLFRVLGEAKKFPNLESTATKLQM  452
             P  N W++YM  F  KNP K+ ++   +   F D  + ++L   +KFP++ S A  LQ+
Sbjct  378  NPLFNTWITYMRTFSAKNPDKMPQLLSTMAMQFTDRPMMQILQAVEKFPSMGSIAASLQL  437

Query  453  EKASTLFASGKSPEGIFKVLALDNVGDDILSNTLFHKWLAYLQKFNKEHPNNQESWFDML  512
             KA  +F +G SP   F++ +LD VGD +LS+ LF KW++Y+  FN+++P  + SWF  L
Sbjct  438  RKAENIFTTGISPFRAFRLTSLDTVGDSVLSSPLFTKWMSYVDDFNRKNPTKEVSWFLPL  497

Query  513  RISYQPFGVERIIETGRKNPLTRLMAEKVENAYHNYWLDIKMEPKTAFRSLHLDESGEKL  572
            R +Y+   V ++IET RKNP T  +A+ VE+     WL ++  PK  F  L+LD++G+K 
Sbjct  498  RANYE---VNKVIETARKNPKTLKIADMVESEQMKEWLTMQKPPKYVFHFLNLDQAGDKT  554

Query  573  LADPKFNTWVQYLKTFNDRYPNEKTTVIDGLRDNSHDIALLRMFSAAKNDPSTEKLATDL  632
             + P F  WV+YL  FN +YP EKT++I+ +R N  DI L+ +   A   P TEKLA +L
Sbjct  555  FSSPDFKLWVKYLDDFNQKYPAEKTSMIESIRANYKDILLMPILHEAAKIPKTEKLAKNL  614

Query  633  QSALILKWQDAKKTPEELKRVFVGVPAADEMLDRY  667
            Q+AL  KW D K T E+LK +F  +P+++  +++Y
Sbjct  615  QNALTDKWVDEKVTVEKLKGMFGHMPSSNTWIEQY  649


>hypothetical protein L917_12945 [Phytophthora nicotianae]
Sequence ID: ETL87950.1 Length: 610
Range 1: 3 to 602

Score:427 bits(1098), Expect:2e-137, 
Method:Compositional matrix adjust., 
Identities:242/609(40%), Positives:345/609(56%), Gaps:11/609(1%)

Query  65   IVENIKALVKSSAVTPAKLQQWLDERLPAGLVFKNMNLDEPNIFSLLHEPNFAKWVQYAD  124
            I+E  K+LV +S VTP KLQ WLD+R  A  VF  M L +    SL  EP F+ W++Y D
Sbjct  3    IIEKFKSLVTTSIVTPEKLQSWLDKRKSAATVFTRMRLKKSE--SLFSEPQFSAWIRYVD  60

Query  125  DLSAKSSHKESSVISTLTSLHGDKVVYDTIQAAKLYPQLSELALKLEKDQIRFWIATRKD  184
            DL+ K S +E S +S L + +GD+++Y+ I  AK    +  LA +L+ +Q++ WI  RK+
Sbjct  61   DLN-KLSKEEVSAVSILIAHYGDEILYEMILKAKEVAGMERLAARLQAEQMKHWIINRKN  119

Query  185  PSVVFEALNLNWAGIS-IFPKPEFSAWLKYVDDVNARHPKEAPLSIIPTLKQRFSRGDEA  243
            P  V+E  +L+W  +S +   P F AW+KYVDD+NA+HP EA +S I TL+++    D  
Sbjct  120  PDEVYELFHLHWPLLSSVLINPNFPAWVKYVDDLNAKHP-EAHISTISTLRKQQGLNDP-  177

Query  244  GTDVLLKLIANGKATTEAKTVANKVESALFDFWLNSRETPDKVMDAFKYGTTTQAFLGSP  303
               +L+ LI   KA    K+ A KVE  L D WLN+ ++PD  +    + T T   LG+P
Sbjct  178  ---ILVHLIGEAKAVEGFKSAATKVEDDLIDAWLNAAKSPDNALAELGFSTATYNILGNP  234

Query  304  RWKEWERYLSAYNARYPEKKATAIETLTRKYGDAQLLDTLIGASSKGETKTLAAKLQAQQ  363
                W +Y  A+N +YP+K  T  ET  R YG+ +L   +  A     T  +A +L++  
Sbjct  235  ALDTWIKYTDAFNRKYPDKGTTMFETFVRMYGEDKLALMVTAAKKNENTDDIARELESAL  294

Query  364  FDRWMNLKESPLDVYNRLRSSYGDTAFFNEPQLNVWVSYMNVFVDKNPSKVDKMFLELGD  423
              +W++  ++  DVY  LR       F +   L++WVSY+N  V  NPSKV ++F  L  
Sbjct  295  LKKWLSSGKTIDDVYWILRLYLSRYDFSDRSNLSIWVSYLNTVVTDNPSKVSEVFTYLKK  354

Query  424  TFGDMR-LFRVLGEAKKFPNLESTATKLQMEKASTLFASGKSPEGIFKVLALDNVGDDIL  482
                 + L R+L  A+KFP LES A KLQME    +FASG SP+ +F++L  D +G +IL
Sbjct  355  NSETHKALLRILAIARKFPKLESAAAKLQMETLQQIFASGISPDKVFRLLGFD-IGHNIL  413

Query  483  SNTLFHKWLAYLQKFNKEHPNNQESWFDMLRISYQPFGVERIIETGRKNPLTRLMAEKVE  542
            S  LF +W+ Y   F KE+   QESWF +LR  Y    +  +I    +NP T  +A K E
Sbjct  414  SKPLFKEWMDYAIGFYKENTKKQESWFKVLRTYYADVDITSMINKAMQNPSTVEIARKTE  473

Query  543  NAYHNYWLDIKMEPKTAFRSLHLDESGEKLLADPKFNTWVQYLKTFNDRYPNEKTTVIDG  602
            +A+  + LD +  P   F    L  +G + LA  +F  WV YL  FN RYP++K T+I+G
Sbjct  474  SAWIKHHLDAQTTPAKMFAMFRLHGAGHETLASTEFAKWVSYLNEFNKRYPHQKETIIEG  533

Query  603  LRDNSHDIALLRMFSAAKNDPSTEKLATDLQSALILKWQDAKKTPEELKRVFVGVPAADE  662
            LR N  D  L+ + S+AK +  TEKLA  LQ  LI  W  AK  P  L      V +ADE
Sbjct  534  LRANYIDRVLVPLLSSAKQNSRTEKLAAKLQDDLINHWLAAKLEPATLVSNLGKVESADE  593

Query  663  MLDRYIKLL  671
            M+ R+ K L
Sbjct  594  MIQRFGKKL  602


>Avirulence (Avh) protein [Phytophthora megakarya]
Sequence ID: OWZ06972.1 Length: 600
Range 1: 2 to 600

Score:424 bits(1091), Expect:2e-136, 
Method:Compositional matrix adjust., 
Identities:243/611(40%), Positives:354/611(57%), Gaps:20/611(3%)

Query  75   SSAVTPAKLQQWLDERLPAGLVFKNMNLDEPNIFSLLHEPNFAKWVQYADDLSAKSSHKE  134
            SS +TP KL++WL++   A + FK  +LD+P  F L  +P+FA WV YAD LS K    E
Sbjct  2    SSKITPEKLEKWLEKGKSADVAFKRFHLDKPGNF-LFDKPHFAVWVGYADKLSTK--FPE  58

Query  135  SSVISTLTSLHGDKVVYDTIQAAKLY-PQLSELALKLEKDQIRFWIATRKDPSVVFEALN  193
             S ISTLT  +GD  +Y  IQ AK   P +  L LKLE +Q++ W+  RKDP  +F   +
Sbjct  59   MSAISTLTKHYGDDFLYQIIQRAKTRRPDMENLVLKLETEQMQRWLGARKDPDDLFRLFH  118

Query  194  LNWAGISIFPKPEFSAWLKYVDDVNARHPKEAPLSIIPTLKQRFSRGDEAGTDVLLKLIA  253
            LN  G ++F KP+F  W KYVDD+N +HP+E P+ +  TL + F+       DVL ++  
Sbjct  119  LNMEGRTVFEKPDFITWTKYVDDLNIKHPEE-PIWMYSTLTKYFN------DDVLFQMTN  171

Query  254  NGKATTEAKTVANKVESALFDFWLNSRETPDKVMDAFKYGTTTQAFLGSPRWKE-----W  308
              K + +   +A KVE       L   + P +V+     G TT   L      +     W
Sbjct  172  VAKDSKKTNVIATKVEDDWIVAVLEKHKKPYQVLQNLGLGKTTDNLLKKIMLDDSLAITW  231

Query  309  ERYLSAYNARYPEKKATAIETLTRKYGDAQLLDTLIGASSKGETKTLAAKLQAQQFDRWM  368
              Y+  +N RYP++K T +ET T+ +GD  +   L  A S   TK LAA++++ Q   W+
Sbjct  232  VNYMELFNKRYPKEKTTMLETFTKAFGDDGVTKMLYIAKSDSLTKDLAAQMKSTQLKMWL  291

Query  369  NLKESPLDVYNRLRSSYGDTA--FFNEPQLNVWVSYMNVFVDKNPSKVDKMFLELGDTFG  426
            +  ++  DV+  L+         F +E     WVSY+N F+  NP K D +F  L   F 
Sbjct  292  DSGKTTDDVFKLLKLDEVVIVYHFRDEILFETWVSYINAFIKANPDKKDALFSSLQSRFT  351

Query  427  DMRLFRVLGEAKKFPNLESTATKLQMEKASTLFASGKSPEGIFKVLALDNVGDDILSNTL  486
            D    ++L EAK+FP++E TA+K+Q +K +T  A+ KSP+ +F+++ L N G D+L + L
Sbjct  352  DRPFNKILNEAKRFPSMEITASKIQTDKIATYLANNKSPKYVFQLIGLRNEGSDLLGSPL  411

Query  487  FHKWLAYLQKFNKEHPNNQESWFDMLRISYQPFGVERIIETGRKNPLTRLMAEKVENAYH  546
            F+ W+ Y+++FNK +PNNQESWFD LR  ++ +G  R I+   KNP T  +A+K+E  + 
Sbjct  412  FNAWMKYVKEFNKRNPNNQESWFDGLRYEHE-YGAVRTIDKAMKNPNTIEIAKKLEKEWL  470

Query  547  NYWLDIKMEPKTAFRSLHLDESGEKLLADPKFNTWVQYLKTFNDRYPNEKTTVIDGLRDN  606
            N WLD    PKT F  L L +  E +LAD KF  W  YL  FN+RYP++ TT+IDGL   
Sbjct  471  NVWLDSNTLPKTVFSLLDLKKPSEHVLADSKFKRWTTYLNAFNERYPDKHTTMIDGLLSY  530

Query  607  SHDIALLRMFSAAKNDPSTEKLATDLQSALILKWQDAKKTPEELKRVFVGVPAADEMLDR  666
             +D  L+RMF  AK DP TEKLA  L++AL+ KW      PE+L+++   + +A EM+ R
Sbjct  531  FNDGHLVRMFKTAKEDPHTEKLAISLENALLDKWMAEGLKPEKLEQILSRMDSA-EMIKR  589

Query  667  YIKLLAVASST  677
            Y   LA  S++
Sbjct  590  YAMKLAARSTS  600


Range 2: 1 to 481

Score:170 bits(431), Expect:7e-41, 
Method:Compositional matrix adjust., 
Identities:125/497(25%), Positives:224/497(45%), Gaps:30/497(6%)

Query  166  LALKLEKDQIRFWIATRKDPSVVFEALNLNWAGISIFPKPEFSAWLKYVDDVNARHPKEA  225
            ++ K+  +++  W+   K   V F+  +L+  G  +F KP F+ W+ Y D ++ + P+  
Sbjct  1    MSSKITPEKLEKWLEKGKSADVAFKRFHLDKPGNFLFDKPHFAVWVGYADKLSTKFPE--  58

Query  226  PLSIIPTLKQRFSRGDEAGTDVLLKLIANGKATT-EAKTVANKVESALFDFWLNSRETPD  284
             +S I TL + +      G D L ++I   K    + + +  K+E+     WL +R+ PD
Sbjct  59   -MSAISTLTKHY------GDDFLYQIIQRAKTRRPDMENLVLKLETEQMQRWLGARKDPD  111

Query  285  KVMDAFKYGTTTQAFLGSPRWKEWERYLSAYNARYPEKKATAIETLTRKYGDAQLLDTLI  344
             +   F      +     P +  W +Y+   N ++PE+      TLT+ + D  L     
Sbjct  112  DLFRLFHLNMEGRTVFEKPDFITWTKYVDDLNIKHPEEPIWMYSTLTKYFNDDVLFQMTN  171

Query  345  GASSKGETKTLAAKLQAQQFDRWMNLKESPLDVYNRLRSSYGDTAFFNEPQLN-----VW  399
             A    +T  +A K++       +   + P  V   L           +  L+      W
Sbjct  172  VAKDSKKTNVIATKVEDDWIVAVLEKHKKPYQVLQNLGLGKTTDNLLKKIMLDDSLAITW  231

Query  400  VSYMNVFVDKNPSKVDKMFLELGDTFGDMRLFRVLGEAKKFPNLESTATKLQMEKASTLF  459
            V+YM +F  + P +   M       FGD  + ++L  AK     +  A +++  +     
Sbjct  232  VNYMELFNKRYPKEKTTMLETFTKAFGDDGVTKMLYIAKSDSLTKDLAAQMKSTQLKMWL  291

Query  460  ASGKSPEGIFKVLALDNV------GDDILSNTLFHKWLAYLQKFNKEHPNNQESWFDML-  512
             SGK+ + +FK+L LD V       D+I    LF  W++Y+  F K +P+ +++ F  L 
Sbjct  292  DSGKTTDDVFKLLKLDEVVIVYHFRDEI----LFETWVSYINAFIKANPDKKDALFSSLQ  347

Query  513  -RISYQPFGVERIIETGRKNPLTRLMAEKVENAYHNYWLDIKMEPKTAFRSLHLDESGEK  571
             R + +PF   +I+   ++ P   + A K++      +L     PK  F+ + L   G  
Sbjct  348  SRFTDRPFN--KILNEAKRFPSMEITASKIQTDKIATYLANNKSPKYVFQLIGLRNEGSD  405

Query  572  LLADPKFNTWVQYLKTFNDRYPNEKTTVIDGLRDNSHDIALLRMFSAAKNDPSTEKLATD  631
            LL  P FN W++Y+K FN R PN + +  DGLR   H+   +R    A  +P+T ++A  
Sbjct  406  LLGSPLFNAWMKYVKEFNKRNPNNQESWFDGLR-YEHEYGAVRTIDKAMKNPNTIEIAKK  464

Query  632  LQSALILKWQDAKKTPE  648
            L+   +  W D+   P+
Sbjct  465  LEKEWLNVWLDSNTLPK  481


>unnamed protein product [Phytophthora fragariaefolia]
Sequence ID: GMF30508.1 Length: 557
Range 1: 1 to 556

Score:422 bits(1085), Expect:3e-136, 
Method:Compositional matrix adjust., 
Identities:228/563(40%), Positives:326/563(57%), Gaps:7/563(1%)

Query  110  LLHEPNFAKWVQYADDLSAKSSHKESSVISTLTSLHGDKVVYDTIQAAKLYPQLSELALK  169
            + H     KW+ Y DDL+ KS+ KE+S IS L++  GD  +Y  I+ AK YP  +++A  
Sbjct  1    MFHCDQLPKWLNYVDDLNKKST-KETSAISILSTHLGDATLYKMIEGAKFYPSTNDIAKT  59

Query  170  LEKDQIRFWIATRKDPSVVFEALNLNWAGISIFPKPEFSAWLKYVDDVNARHPKEAPLSI  229
            LE    + W+ T K P  VF  +  +  G+++    +F++W KYVDD NAR+P++A  S+
Sbjct  60   LEVKLWQLWVGTAKAPDDVFRLMEFDNVGMNLLRNAKFNSWSKYVDDFNARYPEKAT-SM  118

Query  230  IPTLKQRFSRGDEAGTDVLLKLIANGKATTEAKTVANKVESALFDFWLNSRETPDKVMDA  289
            IPTL  +           +  + A G      + VA K+   L   WL SR++PD  +  
Sbjct  119  IPTLSLQ-----HYDDRFIFSMAAAGVKVEAIENVATKLREQLIHVWLTSRKSPDDALVE  173

Query  290  FKYGTTTQAFLGSPRWKEWERYLSAYNARYPEKKATAIETLTRKYGDAQLLDTLIGASSK  349
               G  +        + +W RYL AYNA +P  ++  ++   R++G+      +  A  K
Sbjct  174  LGLGRASSKLFEDSLFADWVRYLDAYNANFPRHQSGMLDVFMRRFGNENTALVIRAAQVK  233

Query  350  GETKTLAAKLQAQQFDRWMNLKESPLDVYNRLRSSYGDTAFFNEPQLNVWVSYMNVFVDK  409
              T+ +  KL++ Q   W +  +S  DV N L    G  +F   P ++ WVSYMN+FV +
Sbjct  234  DATRGVVTKLESAQLKIWQSNGKSVDDVANLLMIDGGAASFTGNPLVSPWVSYMNIFVAE  293

Query  410  NPSKVDKMFLELGDTFGDMRLFRVLGEAKKFPNLESTATKLQMEKASTLFASGKSPEGIF  469
            NP KV K+   L   F D  L ++L  A KFP++E+  TK+Q+ K     A+ +SPE +F
Sbjct  294  NPDKVKKLLSTLEARFKDGPLNQILLLAAKFPSMEAAVTKIQIAKIQGYLANNQSPEKVF  353

Query  470  KVLALDNVGDDILSNTLFHKWLAYLQKFNKEHPNNQESWFDMLRISYQPFGVERIIETGR  529
            K+LALD+VGD ILSN LF +W  Y+  FN +HP  +ESWF+ L   Y  F VER+I+   
Sbjct  354  KLLALDDVGDTILSNPLFKRWKDYVADFNNKHPGQRESWFETLYRHYGWFAVERMIDRAM  413

Query  530  KNPLTRLMAEKVENAYHNYWLDIKMEPKTAFRSLHLDESGEKLLADPKFNTWVQYLKTFN  589
            +NP T  +A+ VE  +H YWL  K  P+ AF  L L +SG++ L  PKF TW++YL  FN
Sbjct  414  QNPNTVNIAKSVEKEWHQYWLAQKQLPQNAFHFLGLKKSGDETLTHPKFQTWIEYLHDFN  473

Query  590  DRYPNEKTTVIDGLRDNSHDIALLRMFSAAKNDPSTEKLATDLQSALILKWQDAKKTPEE  649
              YP +KTT+IDGLR N +DI LLR+F  AK DP+TEKLAT+LQSALI K  D K   E 
Sbjct  474  QLYPVQKTTMIDGLRANYNDINLLRIFDKAKKDPTTEKLATNLQSALIDKCVDEKIPLET  533

Query  650  LKRVFVGVPAADEMLDRYIKLLA  672
            LK  F  +P +DEM++RY+K L 
Sbjct  534  LKGRFNHIPNSDEMIERYVKKLG  556


Range 2: 66 to 548

Score:168 bits(425), Expect:2e-40, 
Method:Compositional matrix adjust., 
Identities:125/492(25%), Positives:218/492(44%), Gaps:12/492(2%)

Query  84   QQWLDERLPAGLVFKNMNLDEPNIFSLLHEPNFAKWVQYADDLSAKSSHKESSVISTLTS  143
            Q W+        VF+ M  D   + +LL    F  W +Y DD +A+   K +S+I TL+ 
Sbjct  66   QLWVGTAKAPDDVFRLMEFDNVGM-NLLRNAKFNSWSKYVDDFNARYPEKATSMIPTLSL  124

Query  144  LH-GDKVVYDTIQAAKLYPQLSELALKLEKDQIRFWIATRKDPSVVFEALNLNWAGISIF  202
             H  D+ ++    A      +  +A KL +  I  W+ +RK P      L L  A   +F
Sbjct  125  QHYDDRFIFSMAAAGVKVEAIENVATKLREQLIHVWLTSRKSPDDALVELGLGRASSKLF  184

Query  203  PKPEFSAWLKYVDDVNARHPKEAPLSIIPTLKQRFSRGDEAGTDVLLKLIANGKATTEAK  262
                F+ W++Y+D  NA  P+     ++    +RF   + A       +I   +     +
Sbjct  185  EDSLFADWVRYLDAYNANFPRHQS-GMLDVFMRRFGNENTA------LVIRAAQVKDATR  237

Query  263  TVANKVESALFDFWLNSRETPDKVMDAFKYGTTTQAFLGSPRWKEWERYLSAYNARYPEK  322
             V  K+ESA    W ++ ++ D V +         +F G+P    W  Y++ + A  P+K
Sbjct  238  GVVTKLESAQLKIWQSNGKSVDDVANLLMIDGGAASFTGNPLVSPWVSYMNIFVAENPDK  297

Query  323  KATAIETLTRKYGDAQLLDTLIGASSKGETKTLAAKLQAQQFDRWMNLKESPLDVYNRLR  382
                + TL  ++ D  L   L+ A+     +    K+Q  +   ++   +SP  V+  L 
Sbjct  298  VKKLLSTLEARFKDGPLNQILLLAAKFPSMEAAVTKIQIAKIQGYLANNQSPEKVFKLLA  357

Query  383  -SSYGDTAFFNEPQLNVWVSYMNVFVDKNPSKVDKMFLELGDTFGDMRLFRVLGEAKKFP  441
                GDT   N P    W  Y+  F +K+P + +  F  L   +G   + R++  A + P
Sbjct  358  LDDVGDTILSN-PLFKRWKDYVADFNNKHPGQRESWFETLYRHYGWFAVERMIDRAMQNP  416

Query  442  NLESTATKLQMEKASTLFASGKSPEGIFKVLALDNVGDDILSNTLFHKWLAYLQKFNKEH  501
            N  + A  ++ E      A  + P+  F  L L   GD+ L++  F  W+ YL  FN+ +
Sbjct  417  NTVNIAKSVEKEWHQYWLAQKQLPQNAFHFLGLKKSGDETLTHPKFQTWIEYLHDFNQLY  476

Query  502  PNNQESWFDMLRISYQPFGVERIIETGRKNPLTRLMAEKVENAYHNYWLDIKMEPKT-AF  560
            P  + +  D LR +Y    + RI +  +K+P T  +A  +++A  +  +D K+  +T   
Sbjct  477  PVQKTTMIDGLRANYNDINLLRIFDKAKKDPTTEKLATNLQSALIDKCVDEKIPLETLKG  536

Query  561  RSLHLDESGEKL  572
            R  H+  S E +
Sbjct  537  RFNHIPNSDEMI  548


Range 3: 332 to 522

Score:67.8 bits(164), Expect:3e-07, 
Method:Compositional matrix adjust., 
Identities:51/199(26%), Positives:90/199(45%), Gaps:8/199(4%)

Query  76   SAVTPAKLQQWLDERLPAGLVFKNMNLDEPNIFSLLHEPNFAKWVQYADDLSAKSSHKES  135
            + +  AK+Q +L        VFK + LD+    ++L  P F +W  Y  D + K   +  
Sbjct  332  TKIQIAKIQGYLANNQSPEKVFKLLALDDVGD-TILSNPLFKRWKDYVADFNNKHPGQRE  390

Query  136  SVISTLTSLHGDKVVYDTIQAAKLYPQLSELALKLEKDQIRFWIATRKDPSVVFEALNLN  195
            S   TL   +G   V   I  A   P    +A  +EK+  ++W+A ++ P   F  L L 
Sbjct  391  SWFETLYRHYGWFAVERMIDRAMQNPNTVNIAKSVEKEWHQYWLAQKQLPQNAFHFLGLK  450

Query  196  WAGISIFPKPEFSAWLKYVDDVNARHPKEAPLSIIPTLKQRFSRGDEAGTDVLLKLIANG  255
             +G      P+F  W++Y+ D N  +P +   ++I  L+  ++  +      LL++    
Sbjct  451  KSGDETLTHPKFQTWIEYLHDFNQLYPVQKT-TMIDGLRANYNDIN------LLRIFDKA  503

Query  256  KATTEAKTVANKVESALFD  274
            K     + +A  ++SAL D
Sbjct  504  KKDPTTEKLATNLQSALID  522


>hypothetical protein P3T76_005618 [Phytophthora citrophthora]
Sequence ID: KAK1942981.1 Length: 674
Range 1: 68 to 674

Score:426 bits(1095), Expect:4e-136, 
Method:Compositional matrix adjust., 
Identities:246/619(40%), Positives:366/619(59%), Gaps:19/619(3%)

Query  64   SIVENIKALVKSSAVTPAKLQQWLDERLPAGLVFKNMNLDEPNIFSLLHEPNFAKWVQYA  123
            S  E +  L KSS VT  +L +WL +   A  VF  M   +  ++ +   P F++WVQYA
Sbjct  68   STSEKLATLFKSSKVTDEQLTKWLAKGKSADDVFYRMKFAKARVW-IFDNPQFSRWVQYA  126

Query  124  DDLSAKSSHKESSVISTLTSLHGDKVVYDTIQAAKLYPQLSELALKLEKDQIRFWIATRK  183
            DD SA  S K +S I++LT+ +GD  +Y  ++AAK      ELA +L+ DQ+  WI   K
Sbjct  127  DDFSATPSGKGTSAIASLTTQYGDDRLYKMLKAAKRESSSKELASRLQTDQLERWITIGK  186

Query  184  DPSVVFEALNLNWAGISIFPKPEFSAWLKYVDDVNARHPKEAPLSIIPTLKQRFSRGDEA  243
            D   V+   +LN+AG+ +   P+F+AW KYVDD+NA+H  +  +S++PTL++ +S  D  
Sbjct  187  DTDEVYMLYDLNYAGVRLLRDPQFNAWAKYVDDLNAKH--KGAISMVPTLRKHYSDAD--  242

Query  244  GTDVLLKLIANGKATT-EAKTVANKVESALFDFWLNSRETPDKVMDAFKYGTTTQAFLGS  302
                L K+    K+   E K +  K+E A   FW+   +TP KV+   + G TT+  L S
Sbjct  243  ----LFKMAEAAKSGDDELKAMGLKLEDAFVQFWIRDDKTPVKVLAELQLGATTKT-LES  297

Query  303  PRWKEWERYLSAYNARYPEKKATAIETLTRKYGD---AQLLDTLIGASSKGETKTLAAKL  359
            P +    ++  AYN +  + K T IET T  +GD   A++L T+   +++ + K +A +L
Sbjct  298  PLFGLLTKFTDAYNVKSSKMKTTMIETFTDAFGDEKVAKMLTTV--QTNEWKAKKIATEL  355

Query  360  QAQQFDRWMNLKESPLDVYNRLR--SSYGDTAFFNEPQLNVWVSYMNVFVDKNPSKVDKM  417
            +A Q   W++  +S  +VYN L   +     +    P    W+SY+N F  +NP KV ++
Sbjct  356  EAAQLQMWLSSGKSVDEVYNLLNLPNKKHLHSIDANPLFTTWISYLNTFSIENPDKVTRL  415

Query  418  FLELGDTFGDMRLFRVLGEAKKFPNLESTATKLQMEKASTLFASGKSPEGIFKVLALDNV  477
               L   F +  L ++L  A+KFP+++S ATKLQ+++A   F++G SP  +F  +ALD+V
Sbjct  416  LSTLTTEFNNRPLMQILQAAEKFPSMKSIATKLQLQQAEKFFSTGVSPYKVFTAIALDSV  475

Query  478  GDDILSNTLFHKWLAYLQKFNKEHPNNQESWFDMLRISYQPFGVERIIETGRKNPLTRLM  537
            GD +LS+ +F KW++Y+  FNK+HP  +ESWF  LR+SYQ   ++R+I T RK P T  +
Sbjct  476  GDSVLSSPVFTKWMSYVDDFNKKHPEKEESWFLPLRVSYQGNSLDRLIGTARKKPETIKL  535

Query  538  AEKVENAYHNYWLD-IKMEPKTAFRSLHLDESGEKLLADPKFNTWVQYLKTFNDRYPNEK  596
            A+ VE A    WL   K EPK  FR LHL+E+G+K  + P F  WV+YL  FN +YP+EK
Sbjct  536  ADMVEKARMEEWLTRWKYEPKDVFRFLHLNEAGDKTFSSPNFKLWVKYLNDFNLKYPDEK  595

Query  597  TTVIDGLRDNSHDIALLRMFSAAKNDPSTEKLATDLQSALILKWQDAKKTPEELKRVFVG  656
            TT+ID +R N  D+ LL +  AAK  PSTEKLA DL++AL+ KW D K T   LKR    
Sbjct  596  TTMIDNIRANYIDLHLLEILPAAKKVPSTEKLAKDLENALLNKWVDEKLTMAYLKRWLGY  655

Query  657  VPAADEMLDRYIKLLAVAS  675
             P+ D  + RY + L + S
Sbjct  656  NPSFDVWIQRYAEKLNMTS  674


>Avirulence (Avh) protein [Phytophthora megakarya]
Sequence ID: OWZ18603.1 Length: 746
Range 1: 1 to 660

Score:427 bits(1097), Expect:1e-135, 
Method:Compositional matrix adjust., 
Identities:261/674(39%), Positives:378/674(56%), Gaps:21/674(3%)

Query  1    MHLFFLTAVAFVITSVSVDASVAKDPRGHAPNRTEVDTVNASSSTRLLRKNSTVD-LVGE  59
            M L +L ++ FV++   +DA+V +    +   +   D +  S S R+LR  S  D  + E
Sbjct  1    MRLLYLASLTFVVSIRLIDANVLRSDFSNIEFQ-PTDNIGISGS-RILRSISAADKRLAE  58

Query  60   ER----APSIVENIKALVKSSAVTPAKLQQWLDERLPAGLVFKNMNLDEPNIFSLLHEPN  115
            ER    + S  E IK+ + SS +T  KL  WL     A +VF  ++L +      + EP 
Sbjct  59   ERTGVFSVSRFEKIKSALTSSKITTEKLDSWLKSGKSADVVFTRLHLHKRGF--PIFEPQ  116

Query  116  FAKWVQYADDLSAKSSHKESSVISTLTSLHGDKVVYDTIQAAKLYPQLSELALKLEKDQI  175
            F  WVQYAD LSAK    E S ISTLT  +GD  +++ I+ AK+ P  ++LA KLE DQ+
Sbjct  117  FGVWVQYADKLSAKIP--EMSAISTLTRQYGDDALFNMIKLAKMDPPTAKLATKLEMDQM  174

Query  176  RFWIATRKDPSVVFEALNLNWAGISIFPKPEFSAWLKYVDDVNARHPKEAPLSIIPTLKQ  235
            + W+ TRKDP  VF+ L LN AG +IF K  FS W KYV+D+N ++P+E P  + PTL +
Sbjct  175  QHWVTTRKDPDEVFQLLQLNMAGSNIFKKTTFSTWAKYVEDLNTKYPEE-PTWMYPTLTK  233

Query  236  RFSRGDEAGTDVLLKLIANGKATTEAKTVANKVESALFDFWLNSRETPDKVMDAFKYGTT  295
              +        VL KL  + K + + K  A ++E   F   L  R+TP+KV+     GTT
Sbjct  234  YLN------DKVLFKLTGDMKLSDKTKAFATQLEDDWFQAGLQGRKTPEKVLLDLGLGTT  287

Query  296  TQAFLGSPRWKEWERYLSAYNARYPEKKATAIETLTRKYGDAQLLDTLIGASSKGETKTL  355
              + L S     W +Y  A+N RYPE+K+T IE LT+ +    +   L    ++  T  L
Sbjct  288  ADSVLESSLLNTWAKYTEAFNRRYPEEKSTMIEMLTKNFDGVVVTKMLHTVKTEELTNPL  347

Query  356  AAKLQAQQFDRWMNLKESPLDVYN--RLRSSYGDTAFFNEPQLNVWVSYMNVFVDKNPSK  413
            A  L+A Q   W++  +S  DV+   +L     +  F ++  L+ WVSY+++F+ K+P  
Sbjct  348  ATYLEAAQLKMWLDSGKSTNDVFKLLKLDQDVNNYNFRDKIVLSTWVSYLDLFITKHPDD  407

Query  414  VDKMFLELGDTFGDMRLFRVLGEAKKFPNLESTATKLQMEKASTLFASGKSPEGIFKVLA  473
               +F  +     D  L   L  AKK+ ++ES ATK+Q  K  +  A  +SP  +F +L 
Sbjct  408  TVALFSAIEARLKDRPLNEFLNMAKKYSSMESVATKIQKNKIPSYLARNESPRTVFTLLR  467

Query  474  LDNVGDDILSNTLFHKWLAYLQKFNKEHPNNQESWFDMLRISYQPFGVERIIETGRKNPL  533
            L + GDDIL   LF  W+ Y++ FNK +P  QESWF  LRI  +  G++ +I+   KNP 
Sbjct  468  LADEGDDILGAPLFKMWMKYVKDFNKRNPTQQESWFSPLRIECEWGGIQ-MIDKAMKNPS  526

Query  534  TRLMAEKVENAYHNYWLDIKMEPKTAFRSLHLDESGEKLLADPKFNTWVQYLKTFNDRYP  593
            T  + +KVE  + NYWLD K  P+  F+ L+L+  G +  AD +F TW  YL  FN RYP
Sbjct  527  TVEIGKKVETRWINYWLDSKKPPEIVFQWLNLNTVGGRAFADRRFITWTTYLDEFNQRYP  586

Query  594  NEKTTVIDGLRDNSHDIALLRMFSAAKNDPSTEKLATDLQSALILKWQDAKKTPEELKRV  653
             + TTVIDGLR N +DI LL +F  AKN+PS EK  T+L++ALI KW   KK+ E L+  
Sbjct  587  TKITTVIDGLRRNYNDINLLGVFKEAKNNPSMEKFTTNLENALIDKWVIEKKSIEFLQNQ  646

Query  654  FVGVPAADEMLDRY  667
               V  + +M+ RY
Sbjct  647  LGPVDMSKDMIHRY  660


Range 2: 173 to 721

Score:143 bits(360), Expect:4e-31, 
Method:Compositional matrix adjust., 
Identities:128/563(23%), Positives:226/563(40%), Gaps:62/563(11%)

Query  82   KLQQWLDERLPAGLVFK--NMNLDEPNIFSLLHEPNFAKWVQYADDLSAKSSHKESSVIS  139
            ++Q W+  R     VF+   +N+   NIF    +  F+ W +Y +DL+ K   + + +  
Sbjct  173  QMQHWVTTRKDPDEVFQLLQLNMAGSNIF---KKTTFSTWAKYVEDLNTKYPEEPTWMYP  229

Query  140  TLTSLHGDKVVYDTIQAAKLYPQLSELALKLEKDQIRFWIATRKDPSVVFEALNLNWAGI  199
            TLT    DKV++      KL  +    A +LE D  +  +  RK P  V   L L     
Sbjct  230  TLTKYLNDKVLFKLTGDMKLSDKTKAFATQLEDDWFQAGLQGRKTPEKVLLDLGLGTTAD  289

Query  200  SIFPKPEFSAWLKYVDDVNARHPKEAPLSIIPTLKQRFSRGDEAGTDVLLKLIANGKATT  259
            S+      + W KY +  N R+P+E   ++I  L + F      G  V+ K++   K   
Sbjct  290  SVLESSLLNTWAKYTEAFNRRYPEEKS-TMIEMLTKNFD-----GV-VVTKMLHTVKTEE  342

Query  260  EAKTVANKVESALFDFWLNSRETPDKVMDAFKYG--TTTQAFLGSPRWKEWERYLSAYNA  317
                +A  +E+A    WL+S ++ + V    K         F        W  YL  +  
Sbjct  343  LTNPLATYLEAAQLKMWLDSGKSTNDVFKLLKLDQDVNNYNFRDKIVLSTWVSYLDLFIT  402

Query  318  RYPEKKATAIETLTRKYGDAQLLDTLIGASSKGETKTLAAKLQAQQFDRWMNLKESPLDV  377
            ++P+        +  +  D  L + L  A      +++A K+Q  +   ++   ESP  V
Sbjct  403  KHPDDTVALFSAIEARLKDRPLNEFLNMAKKYSSMESVATKIQKNKIPSYLARNESPRTV  462

Query  378  YNRLRSSYGDTAFFNEPQLNVWVSYMNVFVDKNPSKVDKMF--LELGDTFGDMRLFRVLG  435
            +  LR +         P   +W+ Y+  F  +NP++ +  F  L +   +G +++   + 
Sbjct  463  FTLLRLADEGDDILGAPLFKMWMKYVKDFNKRNPTQQESWFSPLRIECEWGGIQM---ID  519

Query  436  EAKKFPNLESTATKLQMEKASTLFASGKSPEGIFKVLALDNVGDDILSNTLFHKWLAYLQ  495
            +A K P+      K++    +    S K PE +F+ L L+ VG    ++  F  W  YL 
Sbjct  520  KAMKNPSTVEIGKKVETRWINYWLDSKKPPEIVFQWLNLNTVGGRAFADRRFITWTTYLD  579

Query  496  KFNKEHPNNQESWFDMLRISYQPFGVERIIETGRKNPLTRLMAEKVENAYHNYWLDIKME  555
            +FN+ +P    +  D LR +Y    +  + +  + NP        +ENA  + W+  K  
Sbjct  580  EFNQRYPTKITTVIDGLRRNYNDINLLGVFKEAKNNPSMEKFTTNLENALIDKWVIEKKS  639

Query  556  ------------------------------------------PKTAFRSLHLDESGEKLL  573
                                                      P+  F  L L + G+ +L
Sbjct  640  IEFLQNQLGPVDMSKDMIHRYKSFATTIQKNKIPSYLVRNESPRNVFTLLSLADEGDDIL  699

Query  574  ADPKFNTWVQYLKTFNDRYPNEK  596
                F  W++Y+K FN R P ++
Sbjct  700  G-TLFKMWMKYVKDFNKRNPRKR  721


>hypothetical protein ON010_g10805 [Phytophthora cinnamomi]
Sequence ID: KAJ8550267.1 Length: 673
Range 1: 38 to 673

Score:424 bits(1090), Expect:2e-135, 
Method:Compositional matrix adjust., 
Identities:256/649(39%), Positives:362/649(55%), Gaps:21/649(3%)

Query  36   VDTVNASSSTRLLRKNSTVDLVGEERAP---SIVENIKALVKSSAVTPAKLQQWLDERLP  92
             D    S +T +    +  D  GEER+    S+ E +K    S  VT   LQ+WLD+   
Sbjct  38   TDDHTTSENTDISAARTVYDHDGEERSGLSVSVAEKVKIFFSSPKVTQDHLQRWLDKGKS  97

Query  93   AGLVFKNMNLDEPNIFSLLHEPNFAKWVQYADDLSAKSSHKESSVISTLTSLHGDKVVYD  152
            A +VF  M L     + L +  +F +W++Y DDL +K+  K +S I+TLT+ +GD  +Y 
Sbjct  98   ADVVFARMRLTNAGDW-LFYFDDFTRWLKYVDDLHSKNPAKGTSAIATLTAHYGDAKLYK  156

Query  153  TIQAAKLYPQLSELALKLEKDQIRFWIATRKDPSVVFEALNLNWAGISIFPKPEFSAWLK  212
             +  A       ELA +L+  Q+  W+A  KDP  VF  + L+     I   P+F+AW K
Sbjct  157  LVDEATKITGTKELATELQTKQMNHWVAVAKDPDDVFHFMELDKVNEQILSNPKFTAWAK  216

Query  213  YVDDVNARHPKEAPLSIIPTLKQRFSRGDEAGTDVLLKLIANGKATTEA-KTVANKVESA  271
            YVDD +A++P +  +S++P L   +        DV L  +A      E  KTVA K++  
Sbjct  217  YVDDFSAKYPTKQ-VSMVPALLSNYD-------DVTLFGMAEAAMRVEGTKTVAIKLQDQ  268

Query  272  LFDFWLNSRETPDKVMDAFKYGTTTQAFLGSPRWKEWERYLSAYNARYPEKKATAIETLT  331
            L   WLNS ++P         G      L  P +  W +Y +AY+ +YP +KATAIETLT
Sbjct  269  LAKAWLNSGKSPGDAFVKLGLGEPVSNLLERPLFSSWLKYTNAYSEKYPHEKATAIETLT  328

Query  332  RKYGDAQLLDTLIGASSKGETKTLAAKLQAQQFDRWMNLKESPLDVYNRLR-SSYGDTAF  390
            +K+GD Q+   L  A SK  T+++A  L++ Q + W   ++S  DV   LR  S GD  F
Sbjct  329  QKFGDKQVAQMLGMAKSKDSTRSIATNLESAQLEMWFRGEKSVNDVLVLLRLYSVGD--F  386

Query  391  FNEPQLNVWVSYMNVFVDKNPSKVDKMFLELGDTFGDMRLFRVLGEAKKFPNLESTATKL  450
              +  LN WVSYMNVF+  NP +V  M  +L   F D    ++L    KF ++ES ATK+
Sbjct  387  GGDSLLNTWVSYMNVFLKDNPGEVTSMLTKLETQFSDRPFHQILQAGMKFSSMESAATKI  446

Query  451  QMEKASTLFASGKSPEGIFKVLALDNVGDDILSNTLFHKWLAYLQKFNKEHPNNQESWFD  510
            Q EK     AS +SP  +F+ L LDNVG D+  + LF  W+ Y++ FNK +P  QES F 
Sbjct  447  QAEKIQGYLASNQSPHKVFEWLNLDNVGIDLPGDPLFTTWMKYVKDFNKNNPKRQESVFT  506

Query  511  MLRISYQPFGVERIIETGRKNPLTRLMAEKVENAYHNYWLDIKMEPKTAFRSLHLDESGE  570
             +R SY     E +I     NP T  +AE++E     YWLD++  P+  F  L LD++ E
Sbjct  507  PIRESYNYH--EEMINKAMNNPSTVKIAEQLEREQSKYWLDLRQLPENVFYFLKLDKADE  564

Query  571  KLLADPKFNTWVQYLKTFNDRYPNEKTTVIDGLRDNSHDIALLRMFSAAKNDPSTEKLAT  630
            K L +  F TWV+YL  FN RYP  +TT+IDGLR N  DI LL +F+AAK DP TEKLA 
Sbjct  565  KTLVNRNFKTWVEYLNQFNRRYPEAETTMIDGLRANYADINLLAIFNAAKKDPKTEKLAM  624

Query  631  DLQSALILKWQDAKKTPEELKRVFVGVPAADEMLDRY---IKLLAVASS  676
            +L+SAL++KW   K+    LKR F  V  ADE+L++Y   +K L+ A+S
Sbjct  625  NLESALVIKWVAEKEPLAVLKRRFNHVRFADELLEKYAEKVKTLSGATS  673


>hypothetical protein PPTG_21237 [Phytophthora nicotianae INRA-310]
Sequence ID: XP_008894738.1 Length: 645
>hypothetical protein PPTG_21237 [Phytophthora nicotianae INRA-310]
Sequence ID: ETN20169.1 Length: 645 
Range 1: 1 to 643

Score:421 bits(1081), Expect:2e-134, 
Method:Compositional matrix adjust., 
Identities:260/686(38%), Positives:374/686(54%), Gaps:52/686(7%)

Query  1    MHLFFLTAVAFVITSVSVDASVAKDPRGHAPN-RTEVDTVNAS----SSTRLLRKNSTVD  55
            MHL  L  +  VI  V+ D S A +P G   +   EVD  N S    S TR LR    VD
Sbjct  1    MHLHILVGLTIVIYFVA-DIS-ATEPTGSMSSVNDEVDFYNVSKTRVSDTRFLR--IVVD  56

Query  56   LVGEERAPSIV---ENIKALVKSSAVTPAKLQQWLDERLPAGLVFKNMNLDEPNIFSLLH  112
               EER    V   E +K+ +KSS +TP KLQ+WL++     +VF  M L +     L +
Sbjct  57   GNEEERTGLSVPPSEKLKSWLKSSNITPEKLQKWLNKEKSPDIVFSRMQLTKAGDL-LFY  115

Query  113  EPNFAKWVQYADDLSAKSSHKESSVISTLTSLHGDKVVYDTIQAAKLYPQLSELALKLEK  172
               F+ W+QY DDLS K+S +E S I TLT+ +GD  +Y  I++ K +P+   LA +LE+
Sbjct  116  NSKFSTWLQYVDDLS-KTSKEEVSAIKTLTARYGDSKLYGMIKSIKRFPEEKSLATRLEE  174

Query  173  DQIRFWIATRKDPSVVFEALNLNWAGISIFPKPEFSAWLKYVDDVNARHPKEAPLSIIPT  232
            +Q++ W+  RKDP  +F+  NL      IF  PEF+ W+KYVD + A+HPKE P+S+  T
Sbjct  175  EQMQHWVNLRKDPDEIFQLFNLAENRRYIFRHPEFTTWVKYVDSLKAKHPKE-PVSMTQT  233

Query  233  LKQRFSRGDEAGTDVLLKLIANGKATTEAKTVANKVESALFDFWLNSRETPDKVMDAFKY  292
            L + FS         LL+L+   +    +KTVA KVE  L +FWL   ++PD  +     
Sbjct  234  LTKYFS------DKYLLELVKEAEVRKGSKTVATKVEDDLLEFWLKDGKSPDDALVEVGL  287

Query  293  GTTTQAFLGSPRWKEWERYLSAYNARYPEKKATAIETLTRKYGDAQLLDTLIGASSKGET  352
            G      L +P +    +YL  YN++YP+KK T IE LT+K+GD  +   L  A     T
Sbjct  288  GMYRYFHLENPMFDTLAKYLRVYNSKYPDKKTTMIELLTKKFGDGDVSAILTEAKLVDAT  347

Query  353  KTLAAKLQAQQFDRWMNLKESPLDVYNRLRSSYGDTAFFNEPQLNVWVSYMNVFVDKNPS  412
                                          SS GD A   E     WVSYMN     NP 
Sbjct  348  TI----------------------------SSVGDVAEQREV-CRTWVSYMNTIATNNPH  378

Query  413  KVDKMFLELGDTFGDMRLFRVLGEAKKFPNLESTATKLQMEKASTLFASGKSPEGIFKVL  472
             V  +F  L   +    L ++L  AK++P++E+TA  LQ +   ++FASG++P   F  L
Sbjct  379  DVHAIFSSLESQYVGRPLLQILEAAKQYPSMENTALGLQTKTIRSIFASGETPAVAFSQL  438

Query  473  ALDNVGDDILSNTLFHKWLAYLQKFNKEHPNNQESWFDMLRISYQPFGVERIIETGRKNP  532
             LD  GD +LSN LF  W+ Y++ FNK++P  QESWF  LRI+YQ + +E +I   ++NP
Sbjct  439  VLDQAGDGLLSNPLFKNWMEYVKDFNKKNPEKQESWFQPLRIAYQ-WRIENMIARAKQNP  497

Query  533  LTRLMAEKVENAYHNYWLDIKMEPKTAFRSLHLDESGEKLLADPKFNTWVQYLKTFNDRY  592
             T  +A  VE A+   W++    P  AF+   L+ + EK L  P+F  WV+YL  FN ++
Sbjct  498  TTVNIANTVERAWRKQWVEWNYAPSAAFKFFQLNRAYEKTLLSPEFKVWVKYLNYFNRQH  557

Query  593  PNEKTTVIDGLRDNSHDIALLRMFSAAKNDPSTEKLATDLQSALILKWQDAKKTPEELKR  652
            P++K T+IDG++ + +DI +L + +AAK DP+T+K+ T LQ+ L+ KW  A + P  L+R
Sbjct  558  PDKKETIIDGMKASYNDINILLILNAAKKDPNTKKMVTYLQNELVNKWVVANEDPAVLRR  617

Query  653  VFVG-VPAADEMLDRYIKLLAVASST  677
             F G V   +EM+ RYIK     S+T
Sbjct  618  RFSGTVENGEEMVQRYIKKREAMSAT  643


>Avirulence (Avh) protein [Phytophthora megakarya]
Sequence ID: OWZ11716.1 Length: 624
Range 1: 8 to 624

Score:417 bits(1071), Expect:3e-133, 
Method:Compositional matrix adjust., 
Identities:231/625(37%), Positives:351/625(56%), Gaps:15/625(2%)

Query  59   EERAPSIV---ENIKALVKSSAVTPAK----LQQWLDERLPAGLVFKNMNLDEPNIFSLL  111
            EER    V   E IKA+   S +T  K    LQ WL +   A +VF  + LD+   +   
Sbjct  8    EERGGLSVPFQEKIKAMFSFSKLTAEKRQEKLQGWLRKEKSADIVFTRLQLDKAEEY-FF  66

Query  112  HEPNFAKWVQYADDLSAKSSHKESSVISTLTSLHGDKVVYDTIQAAKLYPQLSELALKLE  171
             +P FA W+QY D+LSAK+     S ISTLT+L+GD  +Y  ++ A+LYP+  +LA KL+
Sbjct  67   SKPEFATWIQYTDNLSAKNPKHRLSAISTLTTLYGDDALYKILENARLYPERQDLATKLQ  126

Query  172  KDQIRFWIATRKDPSVVFEALNLNWAGISIFPKPEFSAWLKYVDDVNARHPKEAPLSIIP  231
             +Q+++W+ TRKDP+ VF    L+ A   +F  P+F+ W+KYVDD NA+HP EAP S+ P
Sbjct  127  TEQLQYWVNTRKDPNKVFHLFKLDNAQDKLFRIPDFTIWMKYVDDFNAKHP-EAPTSMFP  185

Query  232  TLKQRFSRGDEAGTDVLLKLIANGKATTEAKTVANKVESALFDFWLNSRETPDKVMDAFK  291
            TL + +   D      + K+I + K T   + +A K+E+     WL S+++PDKV+    
Sbjct  186  TLMKYYRDKD------IFKMIEDAKNTEGTRAIATKLETERLKSWLLSKKSPDKVLIDMG  239

Query  292  YGTTTQAFLGSPRWKEWERYLSAYNARYPEKKATAIETLTRKYGDAQLLDTLIGASSKGE  351
             G  T   L +P +  W +Y++AY A + + ++  I   T+ +GDA     +    S   
Sbjct  240  LGQATDELLANPLFDTWVKYMNAYKAIFSDTESALISRFTQTFGDADATMIVQAMKSNDM  299

Query  352  TKTLAAKLQAQQFDRWMNLKESPLDVYNRLRSSYGDTAFFNEPQLNVWVSYMNVFVDKNP  411
            T+ +A +L++ Q   WMN  +S  +V+N L  +     F N+  L  WV+Y+N F+++NP
Sbjct  300  TRNIATQLESAQLRMWMNSGKSTDEVFNLLTLNEAFYPFPNQVLLKTWVAYLNFFINENP  359

Query  412  SKVDKMFLELGDTFGDMRLFRVLGEAKKFPNLESTATKLQMEKASTLFASGKSPEGIFKV  471
                 +F  L   F D  L +++  A ++P ++S ATK+Q EK  +  A  +SP+ +F++
Sbjct  360  RNTVALFSALESRFRDRPLNKIINIATQYPGMQSLATKIQAEKIESYLARNESPKKVFEL  419

Query  472  LALDNVGDDILSNTLFHKWLAYLQKFNKEHPNNQESWFDMLRISYQPFGVERIIETGRKN  531
            LAL +VG+ +L    F  W+ Y++ FNK +PN QESW   L  +YQ   + R+IET  +N
Sbjct  420  LALRDVGNHVLGTPAFQSWMNYVEIFNKRNPNRQESWILTLLYAYQEGKINRMIETAIQN  479

Query  532  PLTRLMAEKVENAYHNYWLDIKMEPKTAFRSLHLDESGEKLLADPKFNTWVQYLKTFNDR  591
            P T  M + VE  +   WLD    P  AF  L L ++  + L  PKF  W +YL  FN R
Sbjct  480  PRTAEMGKTVERGWMQQWLDWGKSPSEAFLDLKLRDANNQALVRPKFKLWEKYLDDFNKR  539

Query  592  YPNEKTTVIDGLRDNSHDIALLRMFSAAKNDPSTEKLATDLQSALILKWQDAKKTPEELK  651
            YP + TT+ D L  N +++ LL +   AK +PSTE +A  L+ ALI KW      PE L 
Sbjct  540  YPTKTTTMFDTLDSNFNELNLLEVLKVAKENPSTENIAMKLEDALIEKWLAKGTKPEYLY  599

Query  652  RVFVGVPAADEMLDRYIKLLAVASS  676
            ++      A+E++ RY+K L   SS
Sbjct  600  KLHGPKDNANELIGRYVKKLPKRSS  624


>hypothetical protein PR001_g917 [Phytophthora rubi]
Sequence ID: KAE9051982.1 Length: 764
Range 1: 30 to 620

Score:421 bits(1082), Expect:4e-133, 
Method:Compositional matrix adjust., 
Identities:253/642(39%), Positives:359/642(55%), Gaps:64/642(9%)

Query  31   PNRTEVDTVNAS--SSTRLLRKNSTVDLVG-------EERAP---SIVENIKALVKSSAV  78
            P  T V T + S  S+TR LR ++ VD          EERA     I E  K L  SS V
Sbjct  30   PTWTGVHTASESDISATRFLRTSAAVDDDDDVIDGGGEERAGLSVPITEKAKMLFSSSKV  89

Query  79   TPAKLQQWLDERLPAGLVFKNMNLDEPNIFSLLHEPNFAKWVQYADDLSAKSSHKESSVI  138
            TP +LQ+WL E  PA  VF  M LD+   + LL+ P F  W++Y DDLSAK+  K +S  
Sbjct  90   TPERLQKWLAEGKPAATVFARMRLDKEK-YWLLYLPQFTDWLRYVDDLSAKNPTKGTSAF  148

Query  139  STLTSLHGDKVVYDTIQAAKLYPQLSELALKLEKDQIRFWIATRKDPSVVFEALNLNWAG  198
            STLTS +GD  +Y  I+ A  +    +LA KL+K+ ++ WIAT K P  VF A+NL+ A 
Sbjct  149  STLTSHYGDAALYKMIEEAAKFAGTKDLATKLQKELMQHWIATAKSPDDVFHAMNLDKAK  208

Query  199  ISIFPKPEFSAWLKYVDDVNARHPKEAPLSIIPTLKQRFSRGDEAGTDVLLKLIANGKAT  258
             +I   PEF+AW KYVDD NA++P E P  + P L                         
Sbjct  209  QNILSNPEFTAWAKYVDDFNAKYP-ENPALMAPVL-------------------------  242

Query  259  TEAKTVANKVESALFDFWLNSRETPDKVMDAFKYGTTTQAFLGSPRWKEWERYLSAYNAR  318
                               ++R+TPD  +     G T    +GSP +  W +Y +AY+ +
Sbjct  243  -------------------SNRKTPDDALVELGLGRTVDTLMGSPLFNTWLKYTNAYSTK  283

Query  319  YPEKKATAIETLTRKYGDAQLLDTLIGASSKGETKTLAAKLQAQQFDRWMNLKESPLDVY  378
            YP++K+T IE LTR +G+  +   L  A +K  T+++A +L++ Q + W+  ++S  DV+
Sbjct  284  YPQEKSTVIEALTRTFGELNVAMMLQKAKTKDATRSIAKQLESAQLEMWLTGEKSVDDVH  343

Query  379  NRLRSSYG-DTAFFNEPQLNVWVSYMNVFVDKNPSKVDKMFLELGDTFGDMRLFRVLGEA  437
            N L   +G  + F   P LN  VSYM+  V +NP +   +   L   F D  L + L  A
Sbjct  344  NLL--GFGLKSDFTGNPLLNTLVSYMDRVVKENPGQATTLLATLETRFKDKALNQFLRAA  401

Query  438  KKFPNLESTATKLQMEKASTLFASGKSPEGIFKVLALDNVGDDILSNTLFHKWLAYLQKF  497
             KFP++E  A  +Q EK     A+ +SP+ +F  L LDNVGD +LS+ LF KW+ Y++ F
Sbjct  402  MKFPSMEKAAVAIQTEKIQEYLATDQSPQKVFMWLDLDNVGDKLLSDPLFTKWMKYVKDF  461

Query  498  NKEHPNNQESWFDMLRISYQPFGVERIIETGRKNPLTRLMAEKVENAYHNYWLDIKMEPK  557
            N+++P +QESWF  +R  Y P   + +I+T   +P T  MA  V+     +WL+ K  P+
Sbjct  462  NQKNPKHQESWFTPIRSEYDP---QHVIKTAMNDPSTVKMANLVQRELSKHWLEEKKSPR  518

Query  558  TAFRSLHLDESGEKLLADPKFNTWVQYLKTFNDRYPNEKTTVIDGLRDNSHDIALLRMFS  617
              FR L L+++ EK LA   F  W +YL  FN RYP+EKTT++DG+ D+  + ALL++F+
Sbjct  519  IVFRFLKLNQAEEKTLASSDFKVWAKYLNDFNHRYPDEKTTMLDGIMDSYIERALLKIFN  578

Query  618  AAKNDPSTEKLATDLQSALILKWQDAKKTPEELKRVFVGVPA  659
            AA  DPSTEKLAT+LQ+ALI KW  AKK P +LK   VG+ A
Sbjct  579  AATKDPSTEKLATNLQNALINKWIVAKKKPADLKWTLVGLSA  620


Range 2: 263 to 755

Score:155 bits(392), Expect:4e-35, 
Method:Compositional matrix adjust., 
Identities:128/529(24%), Positives:231/529(43%), Gaps:39/529(7%)

Query  109  SLLHEPNFAKWVQYADDLSAKSSHKESSVISTLTSLHGDKVVYDTIQAAKLYPQLSELAL  168
            +L+  P F  W++Y +  S K   ++S+VI  LT   G+  V   +Q AK       +A 
Sbjct  263  TLMGSPLFNTWLKYTNAYSTKYPQEKSTVIEALTRTFGELNVAMMLQKAKTKDATRSIAK  322

Query  169  KLEKDQIRFWIATRKDPSVVFEALNLNWAGISIFPKPEFSAWLKYVDDVNARHPKEAPLS  228
            +LE  Q+  W+   K    V   L            P  +  + Y+D V   +P +A  +
Sbjct  323  QLESAQLEMWLTGEKSVDDVHNLLGFGLKS-DFTGNPLLNTLVSYMDRVVKENPGQA-TT  380

Query  229  IIPTLKQRFSRGDEAGTDVL---LKLIANGKATTEAKTVANKVESALFDFWLNSRETPDK  285
            ++ TL+ RF   D+A    L   +K  +  KA    +T   K++      +L + ++P K
Sbjct  381  LLATLETRFK--DKALNQFLRAAMKFPSMEKAAVAIQT--EKIQE-----YLATDQSPQK  431

Query  286  VMDAFKYGTTTQAFLGSPRWKEWERYLSAYNARYPEKKATAIETLTRKYGDAQLLDTLIG  345
            V             L  P + +W +Y+  +N + P+ + +    +  +Y    ++ T + 
Sbjct  432  VFMWLDLDNVGDKLLSDPLFTKWMKYVKDFNQKNPKHQESWFTPIRSEYDPQHVIKTAMN  491

Query  346  ASSKGETKTLAAKLQAQQFDRWMNLKESPLDVYNRLRSSYGDTAFFNEPQLNVWVSYMNV  405
              S   T  +A  +Q +    W+  K+SP  V+  L+ +  +          VW  Y+N 
Sbjct  492  DPS---TVKMANLVQRELSKHWLEEKKSPRIVFRFLKLNQAEEKTLASSDFKVWAKYLND  548

Query  406  FVDKNPSKVDKMFLELGDTFGDMRLFRVLGEAKKFPNLESTATKLQMEKASTLFASGKSP  465
            F  + P +   M   + D++ +  L ++   A K P+ E  AT LQ    +    + K P
Sbjct  549  FNHRYPDEKTTMLDGIMDSYIERALLKIFNAATKDPSTEKLATNLQNALINKWIVAKKKP  608

Query  466  EGIFKVLALDNVGDDILSNTLFHKWLAYLQKFNKEHPNNQESWFDMLRISYQPFGVERII  525
              +                    KW   L   + + P  + S    L   Y   G+ ++I
Sbjct  609  ADL--------------------KWT--LVGLSAKSPTKKTSAISTLVTHYGDTGLYKLI  646

Query  526  ETGRKNPLTRLMAEKVENAYHNYWLDIKMEPKTAFRSLHLDESGEKLLADPKFNTWVQYL  585
            + G KN  T  +A K++     +W+    +P   FR + LD+  + +L++P+F+ WV+Y+
Sbjct  647  KAGAKNWKTEDLAAKLQTQQVQHWITTAKDPDDVFRIMALDKVKKDILSNPEFSEWVKYV  706

Query  586  KTFNDRYPNEKTTVIDGLRDNSHDIALLRMFSAAKNDPSTEKLATDLQS  634
              FN +YP + T++I  L ++  D AL ++   AKN   T+ +AT L+ 
Sbjct  707  DDFNAKYPEQPTSMISTLLNHYSDAALFKLTETAKNVQETKSIATKLRG  755


Range 3: 413 to 757

Score:128 bits(321), Expect:4e-26, 
Method:Compositional matrix adjust., 
Identities:98/378(26%), Positives:167/378(44%), Gaps:33/378(8%)

Query  77   AVTPAKLQQWLDERLPAGLVFKNMNLDEPNIFSLLHEPNFAKWVQYADDLSAKSSHKESS  136
            A+   K+Q++L        VF  ++LD      LL +P F KW++Y  D + K+   + S
Sbjct  413  AIQTEKIQEYLATDQSPQKVFMWLDLDNVGD-KLLSDPLFTKWMKYVKDFNQKNPKHQES  471

Query  137  VISTLTSLHGDKVVYDTIQAAKLYPQLSELALKLEKDQIRFWIATRKDPSVVFEALNLNW  196
              + + S +  + V   I+ A   P   ++A  ++++  + W+  +K P +VF  L LN 
Sbjct  472  WFTPIRSEYDPQHV---IKTAMNDPSTVKMANLVQRELSKHWLEEKKSPRIVFRFLKLNQ  528

Query  197  AGISIFPKPEFSAWLKYVDDVNARHPKEAPLSIIPTLKQRFSRGDEAGTDVLLKLIANGK  256
            A        +F  W KY++D N R+P E    +   +     R        LLK+     
Sbjct  529  AEEKTLASSDFKVWAKYLNDFNHRYPDEKTTMLDGIMDSYIERA-------LLKIFNAAT  581

Query  257  ATTEAKTVANKVESALFDFWLNSRETPDKVMDAFKYGTTTQAFLGSPRWKEWERYLSAYN  316
                 + +A  +++AL + W+ +++ P  +                 +W      L   +
Sbjct  582  KDPSTEKLATNLQNALINKWIVAKKKPADL-----------------KWT-----LVGLS  619

Query  317  ARYPEKKATAIETLTRKYGDAQLLDTLIGASSKGETKTLAAKLQAQQFDRWMNLKESPLD  376
            A+ P KK +AI TL   YGD  L   +   +   +T+ LAAKLQ QQ   W+   + P D
Sbjct  620  AKSPTKKTSAISTLVTHYGDTGLYKLIKAGAKNWKTEDLAAKLQTQQVQHWITTAKDPDD  679

Query  377  VYNRLRSSYGDTAFFNEPQLNVWVSYMNVFVDKNPSKVDKMFLELGDTFGDMRLFRVLGE  436
            V+  +          + P+ + WV Y++ F  K P +   M   L + + D  LF++   
Sbjct  680  VFRIMALDKVKKDILSNPEFSEWVKYVDDFNAKYPEQPTSMISTLLNHYSDAALFKLTET  739

Query  437  AKKFPNLESTATKLQMEK  454
            AK     +S ATKL+  K
Sbjct  740  AKNVQETKSIATKLRGPK  757


>RxLR effector protein [Phytophthora ramorum]
Sequence ID: XP_067750679.1 Length: 701
>RxLR effector protein [Phytophthora ramorum]
Sequence ID: KAH7491199.1 Length: 701 
Range 1: 21 to 689

Score:419 bits(1076), Expect:6e-133, 
Method:Compositional matrix adjust., 
Identities:247/678(36%), Positives:367/678(54%), Gaps:20/678(2%)

Query  1    MHLFFLTAVAFVITSVSVDASVA---KDPR---GHAPNRTEV-DTVNASSSTRLLRKNST  53
            MH   L  +      +S+DAS A    +P      + +R  V D ++  S+ R LR   T
Sbjct  21   MHRCLLITLTISSVLLSLDASPAAQHSEPSFAIVSSSHRLVVPDKIDIVSAVRFLRAGHT  80

Query  54   VDLVGEERAP---SIVENIKALVKSSAVTPAKLQQWLDERLPAGLVFKNMNLDEPNIFSL  110
                GEERA    S +EN K L+ SS +T  KLQ+WL     A  VF  M L +     L
Sbjct  81   APDEGEERAGLSVSAIENAKTLLSSSTITTEKLQKWLSSGKNADTVFSRMQLTKAGD-DL  139

Query  111  LHEPNFAKWVQYADDLSAKSSHKESSVISTLTSLHGDKVVYDTIQAAKLYPQLSELALKL  170
            L  P F+ W++Y DDLSAK   K +S I+TLT+ +GD  +Y  +++AK  P+   LA +L
Sbjct  140  LSNPQFSVWIKYVDDLSAKYPAKATSAITTLTTQYGDDALYKLLESAKKLPRTENLATRL  199

Query  171  EKDQIRFWIATRKDPSVVFEALNLNWAGISIFPKPEFSAWLKYVDDVNARHPKEAPLSII  230
            + +Q++ W    K P  VF   +L  AG S+   P+F++W  YVD+VNA +P++A  S I
Sbjct  200  QAEQMQHWATVGKSPDDVFRLFDLQKAGNSLLANPKFTSWTTYVDNVNALNPEKAA-STI  258

Query  231  PTLKQRFSRGDEAGTDVLLKLIANGKATTEAKTVANKVESALFDFWLNSRETPDKVMDAF  290
            PTL   +      G D+L K++   K + E K++A K+E+     WL S ++PD      
Sbjct  259  PTLTTYY------GDDILFKMLDAAKKSDETKSIATKLETQQLQGWLKSGKSPDNAFVQM  312

Query  291  KYGTTTQAFLGSPRWKEWERYLSAYNARYPEKKATAIETLTRKYGDAQLLDTLIGASSKG  350
              G      L SP +  W +YL  +NA+Y  K+ T +  LT+++ D  L   +    +  
Sbjct  313  GLGNVEDNLLASPLFSTWVKYLDDFNAQYSAKETTVLHVLTKRFEDEPLAKIIASGKTLD  372

Query  351  ETKTLAAKLQAQQFDRWMNLKESPLDVYNRLRSSYGDTAFFNEPQLNVWVSYMNVFVDKN  410
             TK +A +L+ QQ   W+   +S  DV+  L+       FF+ P    W SY+NV+ +K+
Sbjct  373  STKAVATRLEGQQRQAWLASGKSSDDVFTLLKLDKAPDNFFDNPLYKTWSSYLNVYNNKH  432

Query  411  PSKVDKMFLELGDTFGDMRLFRVLGEAKKFPNLESTATKLQMEKASTLFASGKSPEGIFK  470
            P K   +F  L     D  L ++L EAKKFPNLESTA+KLQ EK  +  A  KSP+ +F 
Sbjct  433  PGKQTNLFKTLTTKCKDKPLIKILEEAKKFPNLESTASKLQTEKIQSYLAIKKSPDEVFT  492

Query  471  VLALDNVGDDILSNTLFHKWLAYLQKFNKEHPNNQESWFDMLRISYQPFGVERIIETGRK  530
            +L L +  D++L N LF  WL Y++KF++ +P  +   F +L   Y   GVE I+  G +
Sbjct  493  LLGLSDGWDNVLGNPLFKTWLDYVKKFDQANPKQKTDLFTVLHRVYHT-GVESIVNKGLQ  551

Query  531  NPLTRLMAEKVENAYHNYWLDIKMEPKTAFR-SLHLDESGEKLLADPKFNTWVQYLKTFN  589
            NP T  +A  V+    N WL  +  P+  F   L      + +L DP+F TW +YL  FN
Sbjct  552  NPSTVEIARIVQAGMLNRWLGNENPPRATFDWILRYPARNKNVLHDPRFKTWAKYLSDFN  611

Query  590  DRYPNEKTTVIDGLRDNSHDIALLRMFSAAKNDPSTEKLATDLQSALILKWQDAKKTPEE  649
             RYP++KTT+ID L+       L+     AK  P+TEKLAT L++AL+ KW   K+TP +
Sbjct  612  QRYPDKKTTMIDSLKTIYGGRKLVGFLGEAKTVPTTEKLATHLENALLTKWVSEKETPAD  671

Query  650  LKRVFVGVPAADEMLDRY  667
            + R+  GV +A++++  Y
Sbjct  672  ISRMISGVDSAEKIIQSY  689


>hypothetical protein V7S43_003967 [Phytophthora oleae]
Sequence ID: KAL3670781.1 Length: 537
Range 1: 10 to 537

Score:413 bits(1061), Expect:7e-133, 
Method:Compositional matrix adjust., 
Identities:224/539(42%), Positives:330/539(61%), Gaps:15/539(2%)

Query  110  LLHEPNFAKWVQYADDLSAKSSHKESSVISTLTSLHGDKVVYDTIQAAKLYPQLSELALK  169
            +   P F+KWVQY DDLS  ++ K +S I+TLT+ +GD  +Y  ++AAK      ELA +
Sbjct  10   IFSNPQFSKWVQYVDDLSTTAAGKGTSAIATLTAQYGDDQLYQMLKAAKRDSSSKELASR  69

Query  170  LEKDQIRFWIATRKDPSVVFEALNLNWAGISIFPKPEFSAWLKYVDDVNARHPKEAPLSI  229
            L+ DQ+  WIA  KDP  +++  +LN+AG  +   P+FSAW KYVDD+NA+H  E  +S+
Sbjct  70   LQTDQLGRWIAIGKDPGDIYKLYDLNYAGSRLLRNPQFSAWAKYVDDLNAKH--EGAVSM  127

Query  230  IPTLKQRFSRGDEAGTDVLLKLIANGKATTEAKTVANKVESALFDFWLNSRETPDKVMDA  289
            IPTL++ +S  D      LLK+ A  K+  E +TV  K+E+A   FW+N ++TP KV+  
Sbjct  128  IPTLRKFYSDKD------LLKMAAAAKSVDELETVGLKLENAFVQFWVNDKQTPAKVLAE  181

Query  290  FKYGTTTQAFLGSPRWKEWERYLSAYNARYPEKKATAIETLTRKYGDAQLLDTLIGASSK  349
             +   TT+  L SP +    +Y   YNA++P+ K T IET T  +GD Q+   L    + 
Sbjct  182  LRLEATTKT-LESPLFSLLAKYTGVYNAQFPQAKTTMIETFTHTFGDEQVARMLTAVKAN  240

Query  350  G-ETKTLAAKLQAQQFDRWMNLKESPLDVYNRLRSSYGDTA--FFNEPQLNVWVSYMNVF  406
              + K +A +L+A Q + W+   +S  DVY+ L+  Y      F  +P    W++Y+N F
Sbjct  241  DWKAKKIATELEAAQLEIWLRSWKSVDDVYDLLKLPYRRLHYDFGGDPLFTTWIAYINTF  300

Query  407  VDKNPSKVDKMFLELGDTFGDMRLFRVLGEAKKFPNLESTATKLQMEKASTLFASGKSPE  466
              +NP KV ++   L   F D  + ++L  A+KFP +ES A KLQ++KA  +F++  SP 
Sbjct  301  SIENPDKVTRLLSTLATQFTDRPMMQILQAAEKFPGMESVAAKLQLQKAEKIFSTEISPY  360

Query  467  GIFKVLALDNVGDDILSNTLFHKWLAYLQKFNKEHPNNQESWFDMLRISYQPFGVERIIE  526
              F+ +ALD+VGD +LS+ LF KW++Y + FNK+HP  +ESWF   R +Y    V+++IE
Sbjct  361  KAFRRVALDDVGDSVLSSPLFIKWMSYAEDFNKKHPTKEESWFVPPRANYN--NVDKLIE  418

Query  527  TGRKNPLTRLMAEKVENAYHNYWLDI-KMEPKTAFRSLHLDESGEKLLADPKFNTWVQYL  585
            T RK P    +A  VE A  + WL   K EPK  FR L+LD++GEK  + P F  WV+YL
Sbjct  419  TARKTPKGAKIAGMVEKARMDEWLTFRKYEPKDTFRFLNLDQAGEKTFSSPNFELWVKYL  478

Query  586  KTFNDRYPNEKTTVIDGLRDNSHDIALLRMFSAAKNDPSTEKLATDLQSALILKWQDAK  644
              FN +YP++KTT+ID +R N  D+ L+ + + A   PSTEKLA +LQ+ALI KW D +
Sbjct  479  NDFNHKYPDKKTTMIDSIRANYIDLRLIPILNEAAKVPSTEKLAKNLQNALIDKWVDER  537


Range 2: 363 to 537

Score:71.6 bits(174), Expect:2e-08, 
Method:Compositional matrix adjust., 
Identities:54/186(29%), Positives:97/186(52%), Gaps:13/186(6%)

Query  97   FKNMNLDEPNIFSLLHEPNFAKWVQYADDLSAKSSHKESSVISTLTSLHGDKVVYDTIQA  156
            F+ + LD+    S+L  P F KW+ YA+D + K   KE S      + + +  V   I+ 
Sbjct  363  FRRVALDDVGD-SVLSSPLFIKWMSYAEDFNKKHPTKEESWFVPPRANYNN--VDKLIET  419

Query  157  AKLYPQLSELALKLEKDQIRFWIATRK-DPSVVFEALNLNWAGISIFPKPEFSAWLKYVD  215
            A+  P+ +++A  +EK ++  W+  RK +P   F  LNL+ AG   F  P F  W+KY++
Sbjct  420  ARKTPKGAKIAGMVEKARMDEWLTFRKYEPKDTFRFLNLDQAGEKTFSSPNFELWVKYLN  479

Query  216  DVNARHPKEAPLSIIPTLKQRFSRGDEAGTDVLLKLIANGKATTEA-KTVANKVESALFD  274
            D N ++P +   ++I +++  +        D+ L  I N  A   + + +A  +++AL D
Sbjct  480  DFNHKYP-DKKTTMIDSIRANY-------IDLRLIPILNEAAKVPSTEKLAKNLQNALID  531

Query  275  FWLNSR  280
             W++ R
Sbjct  532  KWVDER  537


Range 3: 10 to 178

Score:68.6 bits(166), Expect:2e-07, 
Method:Compositional matrix adjust., 
Identities:40/170(24%), Positives:84/170(49%), Gaps:1/170(0%)

Query  481  ILSNTLFHKWLAYLQKFNKEHPNNQESWFDMLRISYQPFGVERIIETGRKNPLTRLMAEK  540
            I SN  F KW+ Y+   +        S    L   Y    + ++++  +++  ++ +A +
Sbjct  10   IFSNPQFSKWVQYVDDLSTTAAGKGTSAIATLTAQYGDDQLYQMLKAAKRDSSSKELASR  69

Query  541  VENAYHNYWLDIKMEPKTAFRSLHLDESGEKLLADPKFNTWVQYLKTFNDRYPNEKTTVI  600
            ++      W+ I  +P   ++   L+ +G +LL +P+F+ W +Y+   N ++     ++I
Sbjct  70   LQTDQLGRWIAIGKDPGDIYKLYDLNYAGSRLLRNPQFSAWAKYVDDLNAKHEGA-VSMI  128

Query  601  DGLRDNSHDIALLRMFSAAKNDPSTEKLATDLQSALILKWQDAKKTPEEL  650
              LR    D  LL+M +AAK+    E +   L++A +  W + K+TP ++
Sbjct  129  PTLRKFYSDKDLLKMAAAAKSVDELETVGLKLENAFVQFWVNDKQTPAKV  178


>Avh456 [Phytophthora sojae]
Sequence ID: AEK81372.1 Length: 670
Range 1: 64 to 667

Score:417 bits(1071), Expect:1e-132, 
Method:Compositional matrix adjust., 
Identities:233/612(38%), Positives:352/612(57%), Gaps:9/612(1%)

Query  65   IVENIKALVKSSAVTPAKLQQWLDERLPAGLVFKNMNLDEPNIFSLLHEPNFAKWVQYAD  124
            +VE IK    SS VTPA+L  WL E   A  VF  + L++ +   LL+  +F  W++Y D
Sbjct  64   VVEKIKTFFSSSKVTPAQLGNWLKEGKSADTVFTRLRLNKADDM-LLYYGDFVDWLKYVD  122

Query  125  DLSAKSSHKESSVISTLTSLHGDKVVYDTIQAAKLYPQLSELALKLEKDQIRFWIATRKD  184
            DLSAK+  K+ S ISTLT  +GD  +Y  IQAA   P+   +A +L+ +QI+ W+   K 
Sbjct  123  DLSAKNPGKKMSAISTLTKQYGDGDLYSIIQAAMNVPRTKSIATRLQTEQIQHWVTAGKT  182

Query  185  PSVVFEALNLNWAGISIFPKPEFSAWLKYVDDVNARHPKEAPLSIIPTLKQRFSRGDEAG  244
            P  VF  + L     +    P F+ W KYVDD NA++P E   S++P L +         
Sbjct  183  PDDVFHFMKLEKVERNFLSDPAFTVWAKYVDDFNAKYP-EKSASMVPVLTKY-----HIN  236

Query  245  TDVLLKLIANGKATTEAKTVANKVESALFDFWLNSRETPDKVMDAFKYGTTTQAFLGSPR  304
               L +++   K+    K +A K+E  L  FWLN R++PD  ++         + L +P 
Sbjct  237  EVTLFEIVQAAKSMKGTKAIATKLEDQLVKFWLNRRKSPDDALEDLGLSYALDSLLDNPL  296

Query  305  WKEWERYLSAYNARYPEKKATAIETLTRKYGDAQLLDTLIGASSKGETKTLAAKLQAQQF  364
            +  W +Y +AY+ ++PE+KAT IETLTR++ D +    L  A +  ET+ LA KL++ Q 
Sbjct  297  FNSWAKYPNAYSTKHPEEKATVIETLTRRFSDDKGARVLAVAKTSVETRNLATKLESAQL  356

Query  365  DRWMNLKESPLDVYNRLRSSYGDTAFFNEPQLNVWVSYMNVFVDKNPSKVDKMFLELGDT  424
            + W    +S  DV   L+    +  F N   L  WVSYMN+++ +N  +  +M  +L   
Sbjct  357  EMWQKSGKSVDDVMLLLKLR-PNADFTNNLLLRTWVSYMNMYIKENHLRAPEMLPKLETR  415

Query  425  FGDMRLFRVLGEAKKFPNLESTATKLQMEKASTLFASGKSPEGIFKVLALDNVGDDILSN  484
            F    + ++L  A +F +++STA  +Q EK     AS +SPE +FK+LALDNVG ++L +
Sbjct  416  FDQRTMNQILLAATQFSSMKSTALAIQTEKIKGYLASNQSPEKVFKLLALDNVGKNLLGD  475

Query  485  TLFHKWLAYLQKFNKEHPNNQESWFDMLRISYQPFGVERIIETGRKNPLTRLMAEKVENA  544
             +F  W  Y+  FNK +P  +ESWF  +R++Y P  ++++I    ++P T  +A+ V   
Sbjct  476  HVFQMWRKYVNDFNKRNPRQRESWFTPMRMTYNPAPLDQMISVAMESPSTVNIAKLVVKE  535

Query  545  YHNYWLDIKMEPKTAFRSLHLDESGEKLLADPKFNTWVQYLKTFNDRYPNEKTTVIDGLR  604
               YWLD K  P   FR L L+ +GEK+ A P F  W  YL   N RY  EKTT+IDGLR
Sbjct  536  RSKYWLDRKKAPWQIFRDLELNGAGEKIFASPNFKIWANYLNKSNQRYRKEKTTMIDGLR  595

Query  605  DNSHDIALLRMFSAAKNDPSTEKLATDLQSALILKWQDAKKTPEELKRVFVGVPAADEML  664
             + +DI+L+ + +AAK +P T+KLATDL++AL+ KW   K+    L++ F  VP++ E+L
Sbjct  596  ASYNDISLMGILAAAKKEPKTKKLATDLENALVNKWVAEKEPLAVLQKRFDHVPSSGELL  655

Query  665  DRYI-KLLAVAS  675
             RY+ KL A+A+
Sbjct  656  KRYVAKLDALAA  667


>hypothetical protein F442_13363 [Phytophthora nicotianae P10297]
Sequence ID: ETP39162.1 Length: 596
Range 1: 5 to 590

Score:414 bits(1064), Expect:1e-132, 
Method:Compositional matrix adjust., 
Identities:251/634(40%), Positives:358/634(56%), Gaps:52/634(8%)

Query  41   ASSSTRLLRKNSTVDL-VGEERAPSIVENIKALVKSSAVTPAKLQQWLDERLPAGLVFKN  99
            A+ STR LR   T+D    EERAP +V+ +KALV SS VTP KL+ WL E   A  VF  
Sbjct  5    AAYSTRFLR---TIDPDAVEERAP-VVDTLKALVTSSEVTPDKLRNWLSEGKSADSVFTR  60

Query  100  MNLDEPNIFSLLHEPNFAKWVQYADDLSAKSSHKESSVISTLTSLHGDKVVYDTIQAAKL  159
            M+L +     LL  P F  WVQYADDLS K+S KE  VISTLT+ +GD  +Y  I++AKL
Sbjct  61   MHLAKTKDM-LLKRPQFRSWVQYADDLS-KASKKEMLVISTLTAQYGDDALYKLIESAKL  118

Query  160  YPQLSELALKLEKDQIRFWIATRKDPSVVFEALNLNWAGISIFPKPEFSAWLKYVDDVNA  219
             P++  LA +LE++Q+++W+A RK P  VF    L+ A  ++   P+F  W+K+VDD+NA
Sbjct  119  DPKIKTLANRLEREQMQYWVAVRKSPDDVFRIYKLDEAKQTVLSTPKFVNWVKHVDDLNA  178

Query  220  RHPKEAPLSIIPTLKQRFSRGDEAGTDVLLKLIANGKATTEAKTVANKVESALFDFWLNS  279
            +HP E P++ IPTLK+ F+  DE     LL LI+ GK +   K++A+KVE  L   W NS
Sbjct  179  KHP-EQPVTTIPTLKKYFNIDDEG----LLSLISVGKQSERTKSIASKVEDDLLQIWGNS  233

Query  280  RETPDKVMDAFKYGTTTQAFLGSPRWKEWERYLSAYNARYPEKKATAIETLTRKYGDAQL  339
            ++TPD V+D  +        L +  +  W +Y+S +NA+YP +K T IE LTRK+GD  +
Sbjct  234  KKTPDAVLDEMRIDKMNIPLLENSLFTTWAKYVSIFNAKYPNEKRTMIEILTRKFGDQYI  293

Query  340  LDTLIGASSKGETKTLAAKLQAQQFDRWMNLKESPLDVYNRLRSSYGDTAFFNE---PQL  396
               L  A S   TKT+A +L++ Q   W +  +S  DV++ L     D  F +    P L
Sbjct  294  THILYKAKSIDTTKTMATQLESAQLTMWRSNDKSVDDVFDLLWLRRRDHDFCSRNSPPIL  353

Query  397  NVWVSYMNVFVDKNPSKVDKMFLELGDTFGDMRLFRVLGEAKKFPNLESTATKLQMEKAS  456
            N  VSY+NV   ++P+ +  +   L  TF D  L + L  AK F +LE    KL+ EK  
Sbjct  354  NACVSYLNVIATESPTMLPILLSNLKTTFDDRLLLQFLEAAKPFRSLERAVVKLETEKIR  413

Query  457  TLFASGKSPEGIFKVLALDNVGDDILSNTLFHKWLAYLQKFNKEHPNNQESWFDMLRISY  516
             +F   + P+  F++L LD  G+ ILSN LF +W+ Y++ FN+E+PN QESWF  LRI Y
Sbjct  414  AIFERREQPKEAFRLLGLDGKGNTILSNPLFKEWMDYVKIFNRENPNKQESWFYPLRIHY  473

Query  517  QPFGVERIIETGRKNPLTRLMAEKVENAYHNYWLDIKMEPKTAFRSLHLDESGEKLLADP  576
              +GV++II+T   NP T  + ++VE A    WL+                         
Sbjct  474  GWYGVKKIIKTAMNNPNTVKIGKQVEIAMLKQWLEA------------------------  509

Query  577  KFNTWVQYLKTFNDRYPNEKTTVIDGLRDNSHDIALLRMFSAAKNDPSTEKLATDLQSAL  636
                         +  P+EK T+ID L     D+ LL + +AAK D  T+ LAT+L+ AL
Sbjct  510  -------------NHNPSEKETMIDILSSKYFDVNLLAIINAAKKDQITKMLATELEDAL  556

Query  637  ILKWQDAKKTPEELKRVFVGVPAADEMLDRYIKL  670
            ++KW    + P +L     G+  ADE++ RY  L
Sbjct  557  VMKWVAKNENPAQLLEKLRGIENADELVKRYTDL  590


>hypothetical protein P3T76_010352 [Phytophthora citrophthora]
Sequence ID: KAK1935657.1 Length: 895
Range 1: 1 to 654

Score:423 bits(1087), Expect:2e-132, 
Method:Compositional matrix adjust., 
Identities:253/683(37%), Positives:378/683(55%), Gaps:43/683(6%)

Query  1    MHL--FFLTAVAFVITSVSVDASVAKDPRGHAPNRTEVDTVNASSSTRLLRKNSTVDLVG  58
            MHL  FF+  +A  I +++V A   +D     P                LR  S  +   
Sbjct  1    MHLYVFFIITIAVSI-ALNVSADSTRDTEFILPGT--------------LRGRSFDNNGK  45

Query  59   EERAPS------IVENIKALVKSSAVTPAKLQQWLDERLPAGLVFKNMNLDEPNIFSLLH  112
            EERA          E I  L KSS VT  +LQ+WLD+R PA +VF  M L + + + +  
Sbjct  46   EERAGGGGVSIPTSEKIATLFKSSKVTDEQLQKWLDQRSPAEIVFYRMKLTKTHKW-IFD  104

Query  113  EPNFAKWVQYADDLSAKSSHKESSVISTLTSLHGDKVVYDTIQAAKLYPQLSELALKLEK  172
             P F+KWVQYADDLSA  + K +S IS L + +GD  +Y  ++ AK      ELA +L+ 
Sbjct  105  NPQFSKWVQYADDLSATGTGKGTSAISILIAQYGDDKLYKILKTAKRDSHSEELASRLQM  164

Query  173  DQIRFWIATRKDPSVVFEALNLNWAGISIFPKPEFSAWLKYVDDVNARHPKEAPLSIIPT  232
            DQ+++W+A  KDP  V++   L +A   +F  P+FSAW KYVD++NARH  E  +SIIPT
Sbjct  165  DQLKYWVAIGKDPDEVYKLYGLQYAFDVLFRDPQFSAWTKYVDNLNARH--EGAISIIPT  222

Query  233  LKQRFSRGDEAGTDVLLKLIANGKATTEAKTVANKVESALFDFWLNSRETPDKVMDAFKY  292
            L++ +S GD      L  ++   KAT E ++++ K+E A   FW+N ++TP  ++   + 
Sbjct  223  LRKYYSDGD------LFSMVEAAKATKETESMSLKLEDAFVQFWINDKKTPVDILAELRL  276

Query  293  GTTTQAFLGSPRWKEWERYLSAYNARYPEKKATAIETLTRKYGDAQLLDTLIGASSKG-E  351
              + +  L S ++    +++ AY  ++P+ K T IET T   GD  +   L    +   +
Sbjct  277  KVSPK-MLESSQFDLLVKFMDAYTLKFPQTKTTMIETFTNSLGDETVAKILAAVKTNDWK  335

Query  352  TKTLAAKLQAQQFDRWMNLKESPLDVYNRLR--SSYGDTAFFNEPQLNVWVSYMNVFVDK  409
             K LAA+L++ Q   W++  +   DVY+ L+  S      F   P  + WV+YMN F  +
Sbjct  336  VKKLAAELESAQLKMWLSSGKFIDDVYDLLKLPSRNAVNDFGAIPLFSTWVAYMNTFSIE  395

Query  410  NPSKVDKMFLELGDTFGDMRLFRVLGEAKKFPNLESTATKLQMEKASTLFASGKSPEGIF  469
            NP KV K    +   F D  + ++    +KFP++E  A  LQ++KA  +FA+G SP   F
Sbjct  396  NPDKVSKCLSRMVTQFDDRPMMQIFNAVEKFPSMEKVAVALQLQKAENVFAAGASPHKAF  455

Query  470  KVLALDNVGDDILSNTLFHKWLAYLQKFNKEHPNNQESWFDMLRISYQPFGVERIIETGR  529
              +ALD VG  +LS+ +F KW+ Y++ FNK+HP   ESWF  L   +    ++ ++E  R
Sbjct  456  TTVALDEVGYSVLSSPVFTKWMTYVEDFNKKHPGKHESWFSTLYHFHPGNRLDNLMEAAR  515

Query  530  KNPLTRLMAEKVENAYHNYWLDIKMEPKTA---FRSLHLDESGEKLLADPKFNTWVQYLK  586
            +NP T  + + VE A    WL  K  PK     FR  +LD++GE LL+ P F  WV+YL 
Sbjct  516  ENPTTVKIVDMVEKARMEEWLTRKNPPKYVLEYFRLFNLDKAGENLLSSPNFQLWVKYLD  575

Query  587  TFNDRYPNEKTTVIDGLRDNSHDIALLRMFSAAKNDPSTEKLATDLQSALILKWQDAKKT  646
             FN +YP EKTT+I+ +R N  D +L+R+  AA+  PSTE+LA +LQ+ALI KW D K  
Sbjct  576  DFNKKYPGEKTTMIENIRANYDDSSLVRILDAAEKAPSTEELAKNLQNALIYKWIDEKVP  635

Query  647  PEELKRVFVGVPAADEMLDRYIK  669
              +LK+  V     D  L +++K
Sbjct  636  VAQLKQRIV----TDGQLQKWLK  654


Range 2: 193 to 731

Score:149 bits(377), Expect:4e-33, 
Method:Compositional matrix adjust., 
Identities:124/560(22%), Positives:242/560(43%), Gaps:50/560(8%)

Query  110  LLHEPNFAKWVQYADDLSAKSSHKES-SVISTLTSLHGDKVVYDTIQAAKLYPQLSELAL  168
            L  +P F+ W +Y D+L+A+  H+ + S+I TL   + D  ++  ++AAK   +   ++L
Sbjct  193  LFRDPQFSAWTKYVDNLNAR--HEGAISIIPTLRKYYSDGDLFSMVEAAKATKETESMSL  250

Query  169  KLEKDQIRFWIATRKDPSVVFEALNLNWAGISIFPKPEFSAWLKYVDDVNARHPKEAPLS  228
            KLE   ++FWI  +K P  +   L L      +    +F   +K++D    + P +   +
Sbjct  251  KLEDAFVQFWINDKKTPVDILAELRLK-VSPKMLESSQFDLLVKFMDAYTLKFP-QTKTT  308

Query  229  IIPTLKQRFSRGDEAGTDVLLKLIANGKATTEAKTVANKVESALFDFWLNSRETPDKVMD  288
            +I T     S GDE    +L  +  N     + K +A ++ESA    WL+S +  D V D
Sbjct  309  MIETFTN--SLGDETVAKILAAVKTND---WKVKKLAAELESAQLKMWLSSGKFIDDVYD  363

Query  289  AFKYGT--TTQAFLGSPRWKEWERYLSAYNARYPEKKATAIETLTRKYGDAQLLDTLIGA  346
              K  +      F   P +  W  Y++ ++   P+K +  +  +  ++ D  ++      
Sbjct  364  LLKLPSRNAVNDFGAIPLFSTWVAYMNTFSIENPDKVSKCLSRMVTQFDDRPMMQIFNAV  423

Query  347  SSKGETKTLAAKLQAQQFDRWMNLKESPLDVYNRLRSSYGDTAFFNEPQLNVWVSYMNVF  406
                  + +A  LQ Q+ +       SP   +  +       +  + P    W++Y+  F
Sbjct  424  EKFPSMEKVAVALQLQKAENVFAAGASPHKAFTTVALDEVGYSVLSSPVFTKWMTYVEDF  483

Query  407  VDKNPSKVDKMFLELGDTFGDMRLFRVLGEAKKFPNLESTATKLQMEKASTLFASGKSPE  466
              K+P K +  F  L       RL  ++  A++ P        ++  +          P+
Sbjct  484  NKKHPGKHESWFSTLYHFHPGNRLDNLMEAARENPTTVKIVDMVEKARMEEWLTRKNPPK  543

Query  467  GI---FKVLALDNVGDDILSNTLFHKWLAYLQKFNKEHPNNQESWFDMLRISYQPFGVER  523
             +   F++  LD  G+++LS+  F  W+ YL  FNK++P  + +  + +R +Y    + R
Sbjct  544  YVLEYFRLFNLDKAGENLLSSPNFQLWVKYLDDFNKKYPGEKTTMIENIRANYDDSSLVR  603

Query  524  IIETGRKNPLTRLMAEKVENAYHNYWLDIKM-----------------------EPKTAF  560
            I++   K P T  +A+ ++NA    W+D K+                         K  F
Sbjct  604  ILDAAEKAPSTEELAKNLQNALIYKWIDEKVPVAQLKQRIVTDGQLQKWLKKGQSTKAVF  663

Query  561  RSLHLDESGEKLLADPKFNTWVQYLKTFNDRYPNEKTTVIDGLRDNSHDIALLRMFSAAK  620
              + L ++   +   P+F+ WVQ        Y ++ + ++ G R +    A+  + +   
Sbjct  664  YRMKLGKARTWIFDHPQFSKWVQ--------YADDLSVIVSGKRTS----AISTLTAQYG  711

Query  621  NDPSTEKLATDLQSALILKW  640
            +D  +++LA+ LQ     +W
Sbjct  712  DDQLSKELASRLQGDQFKRW  731


Range 3: 455 to 734

Score:103 bits(258), Expect:2e-18, 
Method:Compositional matrix adjust., 
Identities:79/300(26%), Positives:141/300(47%), Gaps:46/300(15%)

Query  97   FKNMNLDEPNIFSLLHEPNFAKWVQYADDLSAKSSHKESSVISTLTSLHGDKVVYDTIQA  156
            F  + LDE   +S+L  P F KW+ Y +D + K   K  S  STL   H    + + ++A
Sbjct  455  FTTVALDEVG-YSVLSSPVFTKWMTYVEDFNKKHPGKHESWFSTLYHFHPGNRLDNLMEA  513

Query  157  AKLYPQLSELALKLEKDQIRFWIATRKDPSVV---FEALNLNWAGISIFPKPEFSAWLKY  213
            A+  P   ++   +EK ++  W+  +  P  V   F   NL+ AG ++   P F  W+KY
Sbjct  514  ARENPTTVKIVDMVEKARMEEWLTRKNPPKYVLEYFRLFNLDKAGENLLSSPNFQLWVKY  573

Query  214  VDDVNARHPKEAPLSIIPTLKQRFSRGDEAGTDVLLKLIANGKATTEAKTVANKVESALF  273
            +DD N ++P E   ++I  ++  +   D++    L++++   +     + +A  +++AL 
Sbjct  574  LDDFNKKYPGEKT-TMIENIRANY---DDSS---LVRILDAAEKAPSTEELAKNLQNALI  626

Query  274  DFWLNSRE----------TPDKVMDAFKYGTTTQAF-----LGS--------PRWKEWER  310
              W++ +           T  ++    K G +T+A      LG         P++ +W +
Sbjct  627  YKWIDEKVPVAQLKQRIVTDGQLQKWLKKGQSTKAVFYRMKLGKARTWIFDHPQFSKWVQ  686

Query  311  YLSAYNARYPEKKATAIETLTRKYGDAQLLDTLIGASSKGETKTLAAKLQAQQFDRWMNL  370
            Y    +     K+ +AI TLT +YGD QL            +K LA++LQ  QF RW+ +
Sbjct  687  YADDLSVIVSGKRTSAISTLTAQYGDDQL------------SKELASRLQGDQFKRWIAI  734


Range 4: 605 to 737

Score:75.9 bits(185), Expect:1e-09, 
Method:Compositional matrix adjust., 
Identities:58/153(38%), Positives:76/153(49%), Gaps:24/153(15%)

Query  36   VDTVNASSSTRLLRKNSTVDLVG---EERAPSIVENIKALVKSSAVTPAKLQQWLDERLP  92
            +D    + ST  L KN    L+    +E+ P       A +K   VT  +LQ+WL +   
Sbjct  605  LDAAEKAPSTEELAKNLQNALIYKWIDEKVPV------AQLKQRIVTDGQLQKWLKKGQS  658

Query  93   AGLVFKNMNLDEPNIFSLLHEPNFAKWVQYADDLSAKSSHKESSVISTLTSLHGDKVVYD  152
               VF  M L +   +   H P F+KWVQYADDLS   S K +S ISTLT+ +GD     
Sbjct  659  TKAVFYRMKLGKARTWIFDH-PQFSKWVQYADDLSVIVSGKRTSAISTLTAQYGDD----  713

Query  153  TIQAAKLYPQLS-ELALKLEKDQIRFWIATRKD  184
                     QLS ELA +L+ DQ + WIA  KD
Sbjct  714  ---------QLSKELASRLQGDQFKRWIAIGKD  737


>hypothetical protein PF003_g9090 [Phytophthora fragariae]
Sequence ID: KAE8906618.1 Length: 676
>hypothetical protein PF007_g25155 [Phytophthora fragariae]
Sequence ID: KAE9075046.1 Length: 676
>hypothetical protein PF006_g24241 [Phytophthora fragariae]
Sequence ID: KAE9094339.1 Length: 676
>hypothetical protein PF002_g18079 [Phytophthora fragariae]
Sequence ID: KAE9213024.1 Length: 676
>hypothetical protein PF001_g25662 [Phytophthora fragariae]
Sequence ID: KAE9277415.1 Length: 676 
Range 1: 1 to 675

Score:414 bits(1065), Expect:1e-131, 
Method:Compositional matrix adjust., 
Identities:259/690(38%), Positives:385/690(55%), Gaps:28/690(4%)

Query  1    MHLFFLTAVAFVITSVSVDA--SVAKDPRGHAPNR---TEVDTVNAS--SSTRLLRKNST  53
            M L  L  +A +  +  +DA  SVA  P     N    T V T N +  S+TR LR ++ 
Sbjct  1    MSLRRLVGLALLAFAAPIDAETSVA-GPTLSVSNFSTWTGVHTANETGISTTRTLRTSAG  59

Query  54   VDLVGEERAP---SIVENIKALVKSSAVTPAKLQQWLDERLPAGLVFKNMNLDEPNIFSL  110
            VD  GEERA      VE  K L  SS VTP +L +WL E  PA  VF  M L++   + L
Sbjct  60   VDGDGEERAGLSVPFVEKAKTLFSSSEVTPERLPKWLAEGKPADTVFARMRLNKAGSW-L  118

Query  111  LHEPNFAKWVQYADDLSAKSSHKESSVISTLTSLHGDKVVYDTIQAAKLYPQLSELALKL  170
            L+ P F  W++Y DDLS K+  K +S  STLTS +GD  +Y  I+ A    +  +LA KL
Sbjct  119  LYRPQFTDWLKYVDDLSVKNPAKGTSAFSTLTSHYGDAALYKMIEEAGDVLETKDLATKL  178

Query  171  EKDQIRFWIATRKDPSVVFEALNLNWAGISIFPKPEFSAWLKYVDDVNARHPKEAPLSII  230
            +K+ +++W+ T K P  VF A+N      +I    +F+AW KY DD NA++P+++ L + 
Sbjct  179  QKELMQYWVTTAKSPDDVFRAMNRVKIENNILGYRDFTAWAKYADDFNAKYPEQSAL-MA  237

Query  231  PTLKQRFSRGDEAGTDVLLKLIANGKATTEAKTVANKVESALFDFWLNSRETPDKVMDAF  290
            P L++ +S G      VL K+     +  E K+VA K++  L   WL+S++TPD  +   
Sbjct  238  PALRKYYSDG------VLFKMTDEMISGGEFKSVATKIQDELSQLWLSSKKTPDDALVEL  291

Query  291  KYGTTTQAFLGSPRWKEWERYLSAYNARYPEKKATAIETLTRKYGDAQLLDTLIGASSKG  350
              G T    + SP +  W +Y +AY+ RYP+ K+T IE LTR +GD ++   L    +  
Sbjct  292  GLGRTVDTLMESPLFNIWLKYTNAYSTRYPQDKSTVIEALTRTFGDIEVAMMLQKPQTTD  351

Query  351  ETKTLAAKLQAQQFDRWMNLKESPLDVYN--RLRSSYGDTAFFNEPQLNVWVSYMNVFVD  408
             T+T+A +L++ Q + W +  +S  DV N   LR ++    F ++P LN WVSY++  + 
Sbjct  352  ATRTIAKQLESAQLEMWWSSGKSVDDVLNLLDLRMNF---QFTSDPLLNTWVSYIDRVLK  408

Query  409  KNPSKVDKMFLELGDTFGDMRLFRVLGEAKKFPNLESTATKLQMEKASTLFASGKSPEGI  468
            +NP +   +   L   F D  L + L  A KFP++E  A  +Q EK     A+ + P  +
Sbjct  409  ENPGQATTLLTTLKPRFSDKALGQFLRAAMKFPSMEKAAITIQTEKIQGYLANNQPPVQV  468

Query  469  FKVLALDNVGDDILSNTLFHKWLAYLQKFNKEHPNNQESWFDMLRISYQPFGVERIIETG  528
            FK+L  DNVG ++LS+ LF KW+ Y + F  ++P  Q+ WF  +R+ Y P   +R+ ++ 
Sbjct  469  FKLLDQDNVGYNLLSDPLFTKWMKYAKNFKHKNPKRQKLWFTPIRMYYDP---QRVTKSA  525

Query  529  RKNPLTRLMAEKVENAYHNYWLDIKMEPKTAFRSLHLDESGEKLLADPKFNTWVQYLKTF  588
              +P T  +A+ V+     YWL  +  P+  F  L+L++ GEK      F T  Q  +  
Sbjct  526  MNDPSTGKIAKLVQREQSKYWLHEQKSPRIVFHFLNLNKIGEKNSCQLGFQTMDQVSERL  585

Query  589  NDRYPNEKTTVIDGLRDNSHDIALLRMFSAAKNDPSTEKLATDLQSALILKWQDAKKTPE  648
                   KTT++DGL  N  +  LLR+F AAK DPSTEKLA +LQSALI KW   K+ P 
Sbjct  586  QPSVSQGKTTMLDGLMGNYIERDLLRIFDAAKKDPSTEKLAMNLQSALINKWIVKKEKPA  645

Query  649  ELKRVFVGVPAADEMLDRYI-KLLAVASST  677
            +LKR+  GVP +DEM+ RY+ KL A++ +T
Sbjct  646  DLKRMLDGVPTSDEMVARYLEKLKALSGNT  675


>hypothetical protein PF003_g9214 [Phytophthora fragariae]
Sequence ID: KAE8906667.1 Length: 570
Range 1: 10 to 568

Score:410 bits(1054), Expect:2e-131, 
Method:Compositional matrix adjust., 
Identities:230/569(40%), Positives:333/569(58%), Gaps:12/569(2%)

Query  110  LLHEPNFAKWVQYADDLSAKSSHKESSVISTLTSLHGDKVVYDTIQAAKLYPQLSELALK  169
            LL+ P F  W++Y DDLSAK+  K +S  STLT+ +GD  +Y  I+ A    +  +LA K
Sbjct  10   LLYRPQFTNWLKYVDDLSAKNPAKGTSAFSTLTAQYGDAALYKMIEDAGDILRTKDLATK  69

Query  170  LEKDQIRFWIATRKDPSVVFEALNLNWAGISIFPKPEFSAWLKYVDDVNARHPKEAPLSI  229
            L+K+ ++ WI T K P   F A+NL     +I    EF+AW KY DD NA++P E P  +
Sbjct  70   LQKELMQHWITTAKSPDDAFHAMNLGKIENNILSNREFTAWAKYADDFNAKYP-EQPALM  128

Query  230  IPTLKQRFSRGDEAGTDVLLKLIANGKATTEAKTVANKVESALFDFWLNSRETPDKVMDA  289
            +P  ++ +S G       L K+     +  E K+VA K++  L   WL+S++TPD  +  
Sbjct  129  VPVPRKYYSDG------ALFKMTDEMISGGEFKSVATKIQDELSQLWLSSKKTPDDALVE  182

Query  290  FKYGTTTQAFLGSPRWKEWERYLSAYNARYPEKKATAIETLTRKYGDAQLLDTLIGASSK  349
               G T    + S  +  W +Y +AY+ +YP++K+T IETLTRK+GDA++   L  A + 
Sbjct  183  LGLGRTVDTLMESALFDIWLKYTTAYSTKYPQEKSTVIETLTRKFGDAEVARMLHSAKTT  242

Query  350  GETKTLAAKLQAQQFDRWMNLKESPLDVYNRL--RSSYGDTAFFNEPQLNVWVSYMNVFV  407
              T+T+A +L+  Q + W +   S  DV+  L  R+      F N P LN WVSYMN  +
Sbjct  243  EATRTIAKQLEIAQLEMWFSGGISVDDVFELLGFRTVMD---FTNNPLLNTWVSYMNRVL  299

Query  408  DKNPSKVDKMFLELGDTFGDMRLFRVLGEAKKFPNLESTATKLQMEKASTLFASGKSPEG  467
             +NP +V KM   L   F +  L ++L  A KFP++++ A  +Q ++     A+ +SP  
Sbjct  300  KENPGQVTKMLTTLETRFPERGLNQILLAAMKFPSMKNAAVTMQTKQIQGYVANNESPAK  359

Query  468  IFKVLALDNVGDDILSNTLFHKWLAYLQKFNKEHPNNQESWFDMLRISYQPFGVERIIET  527
            +F  L LD VGD +L   LF KW+ Y++ FN+ +P  QES F  + + Y    V+R+I+T
Sbjct  360  VFMWLELDKVGDKLLVGPLFTKWMKYVKDFNQNNPKRQESCFAPIPMKYNFEPVKRMIKT  419

Query  528  GRKNPLTRLMAEKVENAYHNYWLDIKMEPKTAFRSLHLDESGEKLLADPKFNTWVQYLKT  587
               +P T  +A+ VE      WLD+K  P+  F+ L L  +G+K LA   F  W +YL  
Sbjct  420  AMSDPSTVKIAKLVERERSKRWLDMKDSPRNVFKFLDLSTAGDKTLASSDFKIWSKYLND  479

Query  588  FNDRYPNEKTTVIDGLRDNSHDIALLRMFSAAKNDPSTEKLATDLQSALILKWQDAKKTP  647
            FN RYP+EKTT+IDGL+ +  D  LL MF AAK DPSTEKLAT+LQ+ALI KW  AK+ P
Sbjct  480  FNQRYPDEKTTMIDGLKASYWDRGLLTMFDAAKKDPSTEKLATNLQNALINKWIVAKEKP  539

Query  648  EELKRVFVGVPAADEMLDRYIKLLAVASS  676
             +LKR     PA++EM+ RY+K L V S 
Sbjct  540  ADLKRTLNEGPASEEMIARYVKKLEVLSG  568


Range 2: 1 to 465

Score:184 bits(467), Expect:5e-46, 
Method:Compositional matrix adjust., 
Identities:123/473(26%), Positives:213/473(45%), Gaps:8/473(1%)

Query  192  LNLNWAGISIFPKPEFSAWLKYVDDVNARHPKEAPLSIIPTLKQRFSRGDEAGTDVLLKL  251
            + LN  G  +  +P+F+ WLKYVDD++A++P +   S   TL  ++  GD A    L K+
Sbjct  1    MRLNKVGTWLLYRPQFTNWLKYVDDLSAKNPAKGT-SAFSTLTAQY--GDAA----LYKM  53

Query  252  IANGKATTEAKTVANKVESALFDFWLNSRETPDKVMDAFKYGTTTQAFLGSPRWKEWERY  311
            I +       K +A K++  L   W+ + ++PD    A   G      L +  +  W +Y
Sbjct  54   IEDAGDILRTKDLATKLQKELMQHWITTAKSPDDAFHAMNLGKIENNILSNREFTAWAKY  113

Query  312  LSAYNARYPEKKATAIETLTRKYGDAQLLDTLIGASSKGETKTLAAKLQAQQFDRWMNLK  371
               +NA+YPE+ A  +    + Y D  L        S GE K++A K+Q +    W++ K
Sbjct  114  ADDFNAKYPEQPALMVPVPRKYYSDGALFKMTDEMISGGEFKSVATKIQDELSQLWLSSK  173

Query  372  ESPLDVYNRLRSSYGDTAFFNEPQLNVWVSYMNVFVDKNPSKVDKMFLELGDTFGDMRLF  431
            ++P D    L               ++W+ Y   +  K P +   +   L   FGD  + 
Sbjct  174  KTPDDALVELGLGRTVDTLMESALFDIWLKYTTAYSTKYPQEKSTVIETLTRKFGDAEVA  233

Query  432  RVLGEAKKFPNLESTATKLQMEKASTLFASGKSPEGIFKVLALDNVGDDILSNTLFHKWL  491
            R+L  AK      + A +L++ +    F+ G S + +F++L    V  D  +N L + W+
Sbjct  234  RMLHSAKTTEATRTIAKQLEIAQLEMWFSGGISVDDVFELLGFRTVM-DFTNNPLLNTWV  292

Query  492  AYLQKFNKEHPNNQESWFDMLRISYQPFGVERIIETGRKNPLTRLMAEKVENAYHNYWLD  551
            +Y+ +  KE+P         L   +   G+ +I+    K P  +  A  ++      ++ 
Sbjct  293  SYMNRVLKENPGQVTKMLTTLETRFPERGLNQILLAAMKFPSMKNAAVTMQTKQIQGYVA  352

Query  552  IKMEPKTAFRSLHLDESGEKLLADPKFNTWVQYLKTFNDRYPNEKTTVIDGLRDNSHDIA  611
                P   F  L LD+ G+KLL  P F  W++Y+K FN   P  + +    +    +   
Sbjct  353  NNESPAKVFMWLELDKVGDKLLVGPLFTKWMKYVKDFNQNNPKRQESCFAPIPMKYNFEP  412

Query  612  LLRMFSAAKNDPSTEKLATDLQSALILKWQDAKKTPEELKRVFVGVPAADEML  664
            + RM   A +DPST K+A  ++     +W D K +P  + +      A D+ L
Sbjct  413  VKRMIKTAMSDPSTVKIAKLVERERSKRWLDMKDSPRNVFKFLDLSTAGDKTL  465


Range 3: 75 to 557

Score:156 bits(395), Expect:4e-36, 
Method:Compositional matrix adjust., 
Identities:114/494(23%), Positives:213/494(43%), Gaps:13/494(2%)

Query  83   LQQWLDERLPAGLVFKNMNLD--EPNIFSLLHEPNFAKWVQYADDLSAKSSHKESSVIST  140
            +Q W+         F  MNL   E NI S      F  W +YADD +AK   + + ++  
Sbjct  75   MQHWITTAKSPDDAFHAMNLGKIENNILS---NREFTAWAKYADDFNAKYPEQPALMVPV  131

Query  141  LTSLHGDKVVYDTIQAAKLYPQLSELALKLEKDQIRFWIATRKDPSVVFEALNLNWAGIS  200
                + D  ++          +   +A K++ +  + W++++K P      L L     +
Sbjct  132  PRKYYSDGALFKMTDEMISGGEFKSVATKIQDELSQLWLSSKKTPDDALVELGLGRTVDT  191

Query  201  IFPKPEFSAWLKYVDDVNARHPKEAPLSIIPTLKQRFSRGDEAGTDVLLKLIANGKATTE  260
            +     F  WLKY    + ++P+E   ++I TL ++F   + A      +++ + K T  
Sbjct  192  LMESALFDIWLKYTTAYSTKYPQEKS-TVIETLTRKFGDAEVA------RMLHSAKTTEA  244

Query  261  AKTVANKVESALFDFWLNSRETPDKVMDAFKYGTTTQAFLGSPRWKEWERYLSAYNARYP  320
             +T+A ++E A  + W +   + D V +   + T    F  +P    W  Y++      P
Sbjct  245  TRTIAKQLEIAQLEMWFSGGISVDDVFELLGFRTVMD-FTNNPLLNTWVSYMNRVLKENP  303

Query  321  EKKATAIETLTRKYGDAQLLDTLIGASSKGETKTLAAKLQAQQFDRWMNLKESPLDVYNR  380
             +    + TL  ++ +  L   L+ A      K  A  +Q +Q   ++   ESP  V+  
Sbjct  304  GQVTKMLTTLETRFPERGLNQILLAAMKFPSMKNAAVTMQTKQIQGYVANNESPAKVFMW  363

Query  381  LRSSYGDTAFFNEPQLNVWVSYMNVFVDKNPSKVDKMFLELGDTFGDMRLFRVLGEAKKF  440
            L            P    W+ Y+  F   NP + +  F  +   +    + R++  A   
Sbjct  364  LELDKVGDKLLVGPLFTKWMKYVKDFNQNNPKRQESCFAPIPMKYNFEPVKRMIKTAMSD  423

Query  441  PNLESTATKLQMEKASTLFASGKSPEGIFKVLALDNVGDDILSNTLFHKWLAYLQKFNKE  500
            P+    A  ++ E++        SP  +FK L L   GD  L+++ F  W  YL  FN+ 
Sbjct  424  PSTVKIAKLVERERSKRWLDMKDSPRNVFKFLDLSTAGDKTLASSDFKIWSKYLNDFNQR  483

Query  501  HPNNQESWFDMLRISYQPFGVERIIETGRKNPLTRLMAEKVENAYHNYWLDIKMEPKTAF  560
            +P+ + +  D L+ SY   G+  + +  +K+P T  +A  ++NA  N W+  K +P    
Sbjct  484  YPDEKTTMIDGLKASYWDRGLLTMFDAAKKDPSTEKLATNLQNALINKWIVAKEKPADLK  543

Query  561  RSLHLDESGEKLLA  574
            R+L+   + E+++A
Sbjct  544  RTLNEGPASEEMIA  557


Range 4: 255 to 546

Score:114 bits(284), Expect:6e-22, 
Method:Compositional matrix adjust., 
Identities:78/303(26%), Positives:139/303(45%), Gaps:13/303(4%)

Query  81   AKLQQWLDERLPAGLVFKNMNLDEPNIFSLLHEPNFAKWVQYADDLSAKSSHKESSVIST  140
            A+L+ W    +    VF+ +      +    + P    WV Y + +  ++  + + +++T
Sbjct  255  AQLEMWFSGGISVDDVFELLGFR--TVMDFTNNPLLNTWVSYMNRVLKENPGQVTKMLTT  312

Query  141  LTSLHGDKVVYDTIQAAKLYPQLSELALKLEKDQIRFWIATRKDPSVVFEALNLNWAGIS  200
            L +   ++ +   + AA  +P +   A+ ++  QI+ ++A  + P+ VF  L L+  G  
Sbjct  313  LETRFPERGLNQILLAAMKFPSMKNAAVTMQTKQIQGYVANNESPAKVFMWLELDKVGDK  372

Query  201  IFPKPEFSAWLKYVDDVNARHPK--EAPLSIIPTLKQRFSRGDEAGTDVLLKLIANGKAT  258
            +   P F+ W+KYV D N  +PK  E+  + IP +K  F        + + ++I    + 
Sbjct  373  LLVGPLFTKWMKYVKDFNQNNPKRQESCFAPIP-MKYNF--------EPVKRMIKTAMSD  423

Query  259  TEAKTVANKVESALFDFWLNSRETPDKVMDAFKYGTTTQAFLGSPRWKEWERYLSAYNAR  318
                 +A  VE      WL+ +++P  V       T     L S  +K W +YL+ +N R
Sbjct  424  PSTVKIAKLVERERSKRWLDMKDSPRNVFKFLDLSTAGDKTLASSDFKIWSKYLNDFNQR  483

Query  319  YPEKKATAIETLTRKYGDAQLLDTLIGASSKGETKTLAAKLQAQQFDRWMNLKESPLDVY  378
            YP++K T I+ L   Y D  LL     A     T+ LA  LQ    ++W+  KE P D+ 
Sbjct  484  YPDEKTTMIDGLKASYWDRGLLTMFDAAKKDPSTEKLATNLQNALINKWIVAKEKPADLK  543

Query  379  NRL  381
              L
Sbjct  544  RTL  546


>Avirulence (Avh) protein [Phytophthora megakarya]
Sequence ID: OWZ14580.1 Length: 600
Range 1: 2 to 598

Score:411 bits(1056), Expect:3e-131, 
Method:Compositional matrix adjust., 
Identities:236/611(39%), Positives:349/611(57%), Gaps:21/611(3%)

Query  75   SSAVTPAKLQQWLDERLPAGLVFKNMNLDEPNIFSLLHEPNFAKWVQYADDLSAKSSHKE  134
            SS ++P KL +W ++   A  VFK  +LD+   F +   P+FA WV+YADDLSA  +  E
Sbjct  2    SSNISPRKLHKWFEKGKSADTVFKRFHLDKRGTF-IFDNPHFAVWVEYADDLSA--NFPE  58

Query  135  SSVISTLTSLHGDKVVYDTIQAAKLYPQLSELALKLEKDQIRFWIATRKDPSVVFEALNL  194
             S ISTLT  +GD ++Y+ IQ AK      +LA+KLE +Q++ W+ T+K P  +F   +L
Sbjct  59   MSAISTLTKHYGDNLLYEIIQIAKRKSDTEKLAIKLETEQMQHWLVTKKSPDELFRLYHL  118

Query  195  NWAGISIFPKPEFSAWLKYVDDVNARHPKEAPLSIIPTLKQRFSRGDEAGTDVLLKLIAN  254
            N  G  +F  PEF+ W KYVDD+  + P E P  +  TL + F+       D L ++   
Sbjct  119  NLKGRKLFENPEFNTWAKYVDDLTTKRP-EDPTWMYSTLTKYFN------DDELFQMTNV  171

Query  255  GKATTEAKTVANKVESALFDFWLNSRETPDKVMDAFKYGTTTQAFLGSPRWKE-----WE  309
             K +++ KT+A KVE    D  L   +TP +++   + GTTT   L    ++      W 
Sbjct  172  AKDSSKTKTIAAKVEDDWIDAVLEKHKTPYQLLQNLRLGTTTNELLEKVAFENSLVITWV  231

Query  310  RYLSAYNARYPEKKATAIETLTRKYGDAQLLDTLIGASSKGETKTLAAKLQAQQFDRWMN  369
            +Y+  +N RYP +K + IET T+ +GD  +   L  A S   TKTLA  ++ +Q   W++
Sbjct  232  KYMDRFNKRYPHEKTSMIETFTKAFGDDGVTKMLYTAKSDRWTKTLATNMEDEQLKMWLD  291

Query  370  LKESPLDVYNRLRSSYGDTAF-FNEPQL-NVWVSYMNVFVDKNPSKVDKMFLELGDTFGD  427
             ++S  DV+  L+   G+  F F + QL N WVSY+NVF+ KNP K   +F  L   F D
Sbjct  292  SEKSTDDVFMLLKLDKGEDNFNFQDKQLLNTWVSYINVFIHKNPDKKYVLFSALQSGFND  351

Query  428  MRLFRVLGEAKKFPNLESTATKLQMEKASTLFASGKSPEGIFKVLALDNVGDDILSNTLF  487
            +RL ++L  AK F ++ESTATK+Q  K      S +SP  +F +L L + GD ILS + F
Sbjct  352  IRLNQILNVAKTFSSMESTATKIQTAKIMNYRTSNESPSRVFMLLGLTDEGDHILSTSQF  411

Query  488  HKWLAYLQKFNKEHPNNQESWFDMLRISYQPFGVERIIETGRKNPLTRLMAEKVENAYHN  547
              W+ Y++ FNK + +  ESWF  L  SY    +ER++   RK+  T  + + +EN +  
Sbjct  412  KLWMKYVEDFNKRN-HKHESWFIPLHHSY---NIERMLLRARKSSSTAKIDKMLENEWVK  467

Query  548  YWLDIKMEPKTAFRSLHLDESGEKLLADPKFNTWVQYLKTFNDRYPNEKTTVIDGLRDNS  607
            YW+  +M PK  F  L L  +G+  L  P F  W +Y+  FN +YP EK T+I+GLR N 
Sbjct  468  YWVGHEMSPKYTFLHLGLKGTGDNTLNSPAFKIWTKYVNAFNTQYPKEKVTMIEGLRANY  527

Query  608  HDIALLRMFSAAKNDPSTEKLATDLQSALILKWQDAKKTPEELKRVFVGVPAADEMLDRY  667
            +DI +L +F  AKNDP+T +L  DL++ALI KW   KK+P  L R    V +++ M+ RY
Sbjct  528  NDINMLTIFEKAKNDPTTGQLVIDLENALINKWMVEKKSPAYLHRQLGHVKSSNAMIQRY  587

Query  668  IKLLAVASSTP  678
            IK +   +  P
Sbjct  588  IKKVTAMTGKP  598


Range 2: 1 to 299

Score:106 bits(264), Expect:2e-19, 
Method:Compositional matrix adjust., 
Identities:72/301(24%), Positives:139/301(46%), Gaps:7/301(2%)

Query  355  LAAKLQAQQFDRWMNLKESPLDVYNRLRSSYGDTAFFNEPQLNVWVSYMNVFVDKNPSKV  414
            +++ +  ++  +W    +S   V+ R       T  F+ P   VWV Y +      P   
Sbjct  1    MSSNISPRKLHKWFEKGKSADTVFKRFHLDKRGTFIFDNPHFAVWVEYADDLSANFPEM-  59

Query  415  DKMFLELGDTFGDMRLFRVLGEAKKFPNLESTATKLQMEKASTLFASGKSPEGIFKVLAL  474
                  L   +GD  L+ ++  AK+  + E  A KL+ E+      + KSP+ +F++  L
Sbjct  60   -SAISTLTKHYGDNLLYEIIQIAKRKSDTEKLAIKLETEQMQHWLVTKKSPDELFRLYHL  118

Query  475  DNVGDDILSNTLFHKWLAYLQKFNKEHPNNQESWFDMLRISYQPFGVERIIETGRKNPLT  534
            +  G  +  N  F+ W  Y+     + P +    +  L   +    + ++    + +  T
Sbjct  119  NLKGRKLFENPEFNTWAKYVDDLTTKRPEDPTWMYSTLTKYFNDDELFQMTNVAKDSSKT  178

Query  535  RLMAEKVENAYHNYWLDIKMEPKTAFRSLHLDESGEKLLADPKFN-----TWVQYLKTFN  589
            + +A KVE+ + +  L+    P    ++L L  +  +LL    F      TWV+Y+  FN
Sbjct  179  KTIAAKVEDDWIDAVLEKHKTPYQLLQNLRLGTTTNELLEKVAFENSLVITWVKYMDRFN  238

Query  590  DRYPNEKTTVIDGLRDNSHDIALLRMFSAAKNDPSTEKLATDLQSALILKWQDAKKTPEE  649
             RYP+EKT++I+       D  + +M   AK+D  T+ LAT+++   +  W D++K+ ++
Sbjct  239  KRYPHEKTSMIETFTKAFGDDGVTKMLYTAKSDRWTKTLATNMEDEQLKMWLDSEKSTDD  298

Query  650  L  650
            +
Sbjct  299  V  299


>hypothetical protein PF007_g16730 [Phytophthora fragariae]
Sequence ID: KAE9097142.1 Length: 571
Range 1: 10 to 567

Score:410 bits(1053), Expect:3e-131, 
Method:Compositional matrix adjust., 
Identities:230/568(40%), Positives:333/568(58%), Gaps:12/568(2%)

Query  110  LLHEPNFAKWVQYADDLSAKSSHKESSVISTLTSLHGDKVVYDTIQAAKLYPQLSELALK  169
            LL+ P F  W++Y DDLSAK+  K +S  STLT+ +GD  +Y  I+ A    +  +LA K
Sbjct  10   LLYRPQFTNWLKYVDDLSAKNPAKGTSAFSTLTAQYGDAALYKMIEDAGDILRTKDLATK  69

Query  170  LEKDQIRFWIATRKDPSVVFEALNLNWAGISIFPKPEFSAWLKYVDDVNARHPKEAPLSI  229
            L+K+ ++ WI T K P   F A+NL     +I    EF+AW KY DD NA++P E P  +
Sbjct  70   LQKELMQHWITTAKSPDDAFHAMNLGKIENNILSNREFTAWAKYADDFNAKYP-EQPALM  128

Query  230  IPTLKQRFSRGDEAGTDVLLKLIANGKATTEAKTVANKVESALFDFWLNSRETPDKVMDA  289
            +P  ++ +S G       L K+     +  E K+VA K++  L   WL+S++TPD  +  
Sbjct  129  VPVPRKYYSDG------ALFKMTDEMISGGEFKSVATKIQDELSQLWLSSKKTPDDALVE  182

Query  290  FKYGTTTQAFLGSPRWKEWERYLSAYNARYPEKKATAIETLTRKYGDAQLLDTLIGASSK  349
               G T    + S  +  W +Y +AY+ +YP++K+T IETLTRK+GDA++   L  A + 
Sbjct  183  LGLGRTVDTLMESALFDIWLKYTTAYSTKYPQEKSTVIETLTRKFGDAEVARMLHSAKTT  242

Query  350  GETKTLAAKLQAQQFDRWMNLKESPLDVYNRL--RSSYGDTAFFNEPQLNVWVSYMNVFV  407
              T+T+A +L+  Q + W +   S  DV+  L  R+      F N P LN WVSYMN  +
Sbjct  243  EATRTIAKQLEIAQLEMWFSGGISVDDVFELLGFRTVMD---FTNNPLLNTWVSYMNRVL  299

Query  408  DKNPSKVDKMFLELGDTFGDMRLFRVLGEAKKFPNLESTATKLQMEKASTLFASGKSPEG  467
             +NP +V KM   L   F +  L ++L  A KFP++++ A  +Q ++     A+ +SP  
Sbjct  300  KENPGQVTKMLTTLETRFPERGLNQILLAAMKFPSMKNAAVTMQTKQIQGYVANNESPAK  359

Query  468  IFKVLALDNVGDDILSNTLFHKWLAYLQKFNKEHPNNQESWFDMLRISYQPFGVERIIET  527
            +F  L LD VGD +L   LF KW+ Y++ FN+ +P  QES F  + + Y    V+R+I+T
Sbjct  360  VFMWLELDKVGDKLLVGPLFTKWMKYVKDFNQNNPKRQESCFAPIPMKYNFEPVKRMIKT  419

Query  528  GRKNPLTRLMAEKVENAYHNYWLDIKMEPKTAFRSLHLDESGEKLLADPKFNTWVQYLKT  587
               +P T  +A+ VE      WLD+K  P+  F+ L L  +G+K LA   F  W +YL  
Sbjct  420  AMSDPSTVKIAKLVERERSKRWLDMKDSPRNVFKFLDLSTAGDKTLASSDFKIWSKYLND  479

Query  588  FNDRYPNEKTTVIDGLRDNSHDIALLRMFSAAKNDPSTEKLATDLQSALILKWQDAKKTP  647
            FN RYP+EKTT+IDGL+ +  D  LL MF AAK DPSTEKLAT+LQ+ALI KW  AK+ P
Sbjct  480  FNQRYPDEKTTMIDGLKASYWDRGLLTMFDAAKKDPSTEKLATNLQNALINKWIVAKEKP  539

Query  648  EELKRVFVGVPAADEMLDRYIKLLAVAS  675
             +LKR     PA++EM+ RY+K L V S
Sbjct  540  ADLKRTLNEGPASEEMIARYVKKLEVLS  567


Range 2: 1 to 465

Score:184 bits(467), Expect:7e-46, 
Method:Compositional matrix adjust., 
Identities:123/473(26%), Positives:213/473(45%), Gaps:8/473(1%)

Query  192  LNLNWAGISIFPKPEFSAWLKYVDDVNARHPKEAPLSIIPTLKQRFSRGDEAGTDVLLKL  251
            + LN  G  +  +P+F+ WLKYVDD++A++P +   S   TL  ++  GD A    L K+
Sbjct  1    MRLNKVGTWLLYRPQFTNWLKYVDDLSAKNPAKGT-SAFSTLTAQY--GDAA----LYKM  53

Query  252  IANGKATTEAKTVANKVESALFDFWLNSRETPDKVMDAFKYGTTTQAFLGSPRWKEWERY  311
            I +       K +A K++  L   W+ + ++PD    A   G      L +  +  W +Y
Sbjct  54   IEDAGDILRTKDLATKLQKELMQHWITTAKSPDDAFHAMNLGKIENNILSNREFTAWAKY  113

Query  312  LSAYNARYPEKKATAIETLTRKYGDAQLLDTLIGASSKGETKTLAAKLQAQQFDRWMNLK  371
               +NA+YPE+ A  +    + Y D  L        S GE K++A K+Q +    W++ K
Sbjct  114  ADDFNAKYPEQPALMVPVPRKYYSDGALFKMTDEMISGGEFKSVATKIQDELSQLWLSSK  173

Query  372  ESPLDVYNRLRSSYGDTAFFNEPQLNVWVSYMNVFVDKNPSKVDKMFLELGDTFGDMRLF  431
            ++P D    L               ++W+ Y   +  K P +   +   L   FGD  + 
Sbjct  174  KTPDDALVELGLGRTVDTLMESALFDIWLKYTTAYSTKYPQEKSTVIETLTRKFGDAEVA  233

Query  432  RVLGEAKKFPNLESTATKLQMEKASTLFASGKSPEGIFKVLALDNVGDDILSNTLFHKWL  491
            R+L  AK      + A +L++ +    F+ G S + +F++L    V  D  +N L + W+
Sbjct  234  RMLHSAKTTEATRTIAKQLEIAQLEMWFSGGISVDDVFELLGFRTVM-DFTNNPLLNTWV  292

Query  492  AYLQKFNKEHPNNQESWFDMLRISYQPFGVERIIETGRKNPLTRLMAEKVENAYHNYWLD  551
            +Y+ +  KE+P         L   +   G+ +I+    K P  +  A  ++      ++ 
Sbjct  293  SYMNRVLKENPGQVTKMLTTLETRFPERGLNQILLAAMKFPSMKNAAVTMQTKQIQGYVA  352

Query  552  IKMEPKTAFRSLHLDESGEKLLADPKFNTWVQYLKTFNDRYPNEKTTVIDGLRDNSHDIA  611
                P   F  L LD+ G+KLL  P F  W++Y+K FN   P  + +    +    +   
Sbjct  353  NNESPAKVFMWLELDKVGDKLLVGPLFTKWMKYVKDFNQNNPKRQESCFAPIPMKYNFEP  412

Query  612  LLRMFSAAKNDPSTEKLATDLQSALILKWQDAKKTPEELKRVFVGVPAADEML  664
            + RM   A +DPST K+A  ++     +W D K +P  + +      A D+ L
Sbjct  413  VKRMIKTAMSDPSTVKIAKLVERERSKRWLDMKDSPRNVFKFLDLSTAGDKTL  465


Range 3: 75 to 557

Score:156 bits(394), Expect:5e-36, 
Method:Compositional matrix adjust., 
Identities:114/494(23%), Positives:213/494(43%), Gaps:13/494(2%)

Query  83   LQQWLDERLPAGLVFKNMNLD--EPNIFSLLHEPNFAKWVQYADDLSAKSSHKESSVIST  140
            +Q W+         F  MNL   E NI S      F  W +YADD +AK   + + ++  
Sbjct  75   MQHWITTAKSPDDAFHAMNLGKIENNILS---NREFTAWAKYADDFNAKYPEQPALMVPV  131

Query  141  LTSLHGDKVVYDTIQAAKLYPQLSELALKLEKDQIRFWIATRKDPSVVFEALNLNWAGIS  200
                + D  ++          +   +A K++ +  + W++++K P      L L     +
Sbjct  132  PRKYYSDGALFKMTDEMISGGEFKSVATKIQDELSQLWLSSKKTPDDALVELGLGRTVDT  191

Query  201  IFPKPEFSAWLKYVDDVNARHPKEAPLSIIPTLKQRFSRGDEAGTDVLLKLIANGKATTE  260
            +     F  WLKY    + ++P+E   ++I TL ++F   + A      +++ + K T  
Sbjct  192  LMESALFDIWLKYTTAYSTKYPQEKS-TVIETLTRKFGDAEVA------RMLHSAKTTEA  244

Query  261  AKTVANKVESALFDFWLNSRETPDKVMDAFKYGTTTQAFLGSPRWKEWERYLSAYNARYP  320
             +T+A ++E A  + W +   + D V +   + T    F  +P    W  Y++      P
Sbjct  245  TRTIAKQLEIAQLEMWFSGGISVDDVFELLGFRTVMD-FTNNPLLNTWVSYMNRVLKENP  303

Query  321  EKKATAIETLTRKYGDAQLLDTLIGASSKGETKTLAAKLQAQQFDRWMNLKESPLDVYNR  380
             +    + TL  ++ +  L   L+ A      K  A  +Q +Q   ++   ESP  V+  
Sbjct  304  GQVTKMLTTLETRFPERGLNQILLAAMKFPSMKNAAVTMQTKQIQGYVANNESPAKVFMW  363

Query  381  LRSSYGDTAFFNEPQLNVWVSYMNVFVDKNPSKVDKMFLELGDTFGDMRLFRVLGEAKKF  440
            L            P    W+ Y+  F   NP + +  F  +   +    + R++  A   
Sbjct  364  LELDKVGDKLLVGPLFTKWMKYVKDFNQNNPKRQESCFAPIPMKYNFEPVKRMIKTAMSD  423

Query  441  PNLESTATKLQMEKASTLFASGKSPEGIFKVLALDNVGDDILSNTLFHKWLAYLQKFNKE  500
            P+    A  ++ E++        SP  +FK L L   GD  L+++ F  W  YL  FN+ 
Sbjct  424  PSTVKIAKLVERERSKRWLDMKDSPRNVFKFLDLSTAGDKTLASSDFKIWSKYLNDFNQR  483

Query  501  HPNNQESWFDMLRISYQPFGVERIIETGRKNPLTRLMAEKVENAYHNYWLDIKMEPKTAF  560
            +P+ + +  D L+ SY   G+  + +  +K+P T  +A  ++NA  N W+  K +P    
Sbjct  484  YPDEKTTMIDGLKASYWDRGLLTMFDAAKKDPSTEKLATNLQNALINKWIVAKEKPADLK  543

Query  561  RSLHLDESGEKLLA  574
            R+L+   + E+++A
Sbjct  544  RTLNEGPASEEMIA  557


Range 4: 255 to 546

Score:113 bits(283), Expect:8e-22, 
Method:Compositional matrix adjust., 
Identities:78/303(26%), Positives:139/303(45%), Gaps:13/303(4%)

Query  81   AKLQQWLDERLPAGLVFKNMNLDEPNIFSLLHEPNFAKWVQYADDLSAKSSHKESSVIST  140
            A+L+ W    +    VF+ +      +    + P    WV Y + +  ++  + + +++T
Sbjct  255  AQLEMWFSGGISVDDVFELLGFR--TVMDFTNNPLLNTWVSYMNRVLKENPGQVTKMLTT  312

Query  141  LTSLHGDKVVYDTIQAAKLYPQLSELALKLEKDQIRFWIATRKDPSVVFEALNLNWAGIS  200
            L +   ++ +   + AA  +P +   A+ ++  QI+ ++A  + P+ VF  L L+  G  
Sbjct  313  LETRFPERGLNQILLAAMKFPSMKNAAVTMQTKQIQGYVANNESPAKVFMWLELDKVGDK  372

Query  201  IFPKPEFSAWLKYVDDVNARHPK--EAPLSIIPTLKQRFSRGDEAGTDVLLKLIANGKAT  258
            +   P F+ W+KYV D N  +PK  E+  + IP +K  F        + + ++I    + 
Sbjct  373  LLVGPLFTKWMKYVKDFNQNNPKRQESCFAPIP-MKYNF--------EPVKRMIKTAMSD  423

Query  259  TEAKTVANKVESALFDFWLNSRETPDKVMDAFKYGTTTQAFLGSPRWKEWERYLSAYNAR  318
                 +A  VE      WL+ +++P  V       T     L S  +K W +YL+ +N R
Sbjct  424  PSTVKIAKLVERERSKRWLDMKDSPRNVFKFLDLSTAGDKTLASSDFKIWSKYLNDFNQR  483

Query  319  YPEKKATAIETLTRKYGDAQLLDTLIGASSKGETKTLAAKLQAQQFDRWMNLKESPLDVY  378
            YP++K T I+ L   Y D  LL     A     T+ LA  LQ    ++W+  KE P D+ 
Sbjct  484  YPDEKTTMIDGLKASYWDRGLLTMFDAAKKDPSTEKLATNLQNALINKWIVAKEKPADLK  543

Query  379  NRL  381
              L
Sbjct  544  RTL  546


>hypothetical protein PInf_018324 [Phytophthora infestans]
Sequence ID: KAI9990759.1 Length: 605
Range 1: 5 to 593

Score:410 bits(1055), Expect:4e-131, 
Method:Compositional matrix adjust., 
Identities:246/651(38%), Positives:358/651(54%), Gaps:62/651(9%)

Query  1    MHLFFLTAVAFVITSVSVDASVAKDPRGHAPNRTEVDTVNASSSTRLLRKNSTVDLVGEE  60
            ++ F LT+    IT++  +AS+        PN   VD    S++T  LR +   D  G  
Sbjct  5    LYQFGLTS-CIAITTIDANASITSS-NFQVPN---VDNWVPSATTTFLRTSEDEDRAGLS  59

Query  61   RAPSIVENIKALVKSSAVTPAKLQQWLDERLPAGLVFKNMNLDEPNIFSLLHEPNFAKWV  120
              P+I E +K    SS V   +LQ WL+E   A  VF  M L     F LL++P F+ W+
Sbjct  60   -VPAI-EKLKTWFTSSNVKQQQLQTWLNEGKSAETVFTRMKLTNLGSF-LLYDPQFSVWL  116

Query  121  QYADDLSAKSSHKESSVISTLTSLHGDKVVYDTIQAAKLYPQLSELALKLEKDQIRFWIA  180
            +Y DDL+AK+  K +  IS LT+ +GD  +Y   + A +  +  +LA +L+ DQ+  W+A
Sbjct  117  KYVDDLNAKTYQKRTPAISILTTQYGDDALYTMFEHATMISRTKDLAKRLQTDQMEHWVA  176

Query  181  TRKDPSVVFEALNLNWAGISIFPKPEFSAWLKYVDDVNARHPKEAPLSIIPTLKQRFSRG  240
             RKDP+ VF    L+ AG +I   P+F+AW KYVDD+N  +P++A   +IPTL+Q ++  
Sbjct  177  IRKDPAEVFNLFKLDEAGENILSSPKFTAWAKYVDDLNVDNPEDAKF-MIPTLRQHYTDV  235

Query  241  DEAGTDVLLKLIANGKATTEAKTVANKVESALFDFWLNSRETPDKVMDAFKYGTTTQAFL  300
            D      +L++  + K+    KT+A+++E+ +   WL  R+TPDK M   K GT     L
Sbjct  236  D------ILQMAESAKSVEGTKTIASRLETEVIKLWLVDRKTPDKAMADLKLGTA-GPLL  288

Query  301  GSPRWKEWERYLSAYNARYPEKKATAIETLTRKYGDAQLLDTLIGASSKGETKTLAAKLQ  360
             +P      +YL  YNA++P+ K T IET TRK GD +  + L  A SK  TK +A  L+
Sbjct  289  ENPLLNILSKYLDVYNAKFPQHKTTMIETFTRKIGDKKKSNLLAAAKSKDVTKDIARNLE  348

Query  361  AQQFDRWMNLKESPLDVYNRLRSSYGDTAFFNEPQLNVWVSYMNVFVDKNPSKVDKMFLE  420
            + Q   W++  +S  DV+  L+    +  F   P LN WV+YM+  V  +PSK  K+F  
Sbjct  349  SAQLKMWLSNGKSIDDVFELLKLYQSEHNFLRNPLLNTWVAYMDAIVHNDPSKTSKLFST  408

Query  421  LGDTFGDMRLFRVLGEAKKFPNLESTATKLQMEKASTLFASGKSPEGIFKVLALDNVGDD  480
            +   F D  L ++L  AKKFP L + A ++Q EK  ++FASG SPE  F VL LDN    
Sbjct  409  VETKFDDKPLLQILEVAKKFPTLATAAVQMQTEKIRSIFASGMSPEKAFTVLGLDN----  464

Query  481  ILSNTLFHKWLAYLQKFNKEHPNNQESWFDMLRISYQPFGVERIIETGRKNPLTRLMAEK  540
                                                      R+IE G +N  T  +A++
Sbjct  465  ------------------------------------------RVIEKGMQNSRTVKIAKQ  482

Query  541  VENAYHNYWLDIKMEPKTAFRSLHLDESGEKLLADPKFNTWVQYLKTFNDRYPNEKTTVI  600
             E+A+ N WL+    P  AF  L+L+++G+K L+ PKF  W +YL TFN RYP++KTT+I
Sbjct  483  AESAWLNNWLNDAKPPSAAFHFLNLNKAGDKTLSSPKFKIWAKYLNTFNHRYPDQKTTMI  542

Query  601  DGLRDNSHDIALLRMFSAAKNDPSTEKLATDLQSALILKWQDAKKTPEELK  651
            D +R N  DI LL + +AAK DPSTEKLA++LQ+A+I KW   KKTP +LK
Sbjct  543  DAIRANYDDIHLLPILNAAKKDPSTEKLASNLQNAVIGKWIAEKKTPSDLK  593


Range 2: 83 to 198

Score:53.1 bits(126), Expect:0.010, 
Method:Compositional matrix adjust., 
Identities:35/116(30%), Positives:54/116(46%), Gaps:0/116(0%)

Query  549  WLDIKMEPKTAFRSLHLDESGEKLLADPKFNTWVQYLKTFNDRYPNEKTTVIDGLRDNSH  608
            WL+     +T F  + L   G  LL DP+F+ W++Y+   N +   ++T  I  L     
Sbjct  83   WLNEGKSAETVFTRMKLTNLGSFLLYDPQFSVWLKYVDDLNAKTYQKRTPAISILTTQYG  142

Query  609  DIALLRMFSAAKNDPSTEKLATDLQSALILKWQDAKKTPEELKRVFVGVPAADEML  664
            D AL  MF  A     T+ LA  LQ+  +  W   +K P E+  +F    A + +L
Sbjct  143  DDALYTMFEHATMISRTKDLAKRLQTDQMEHWVAIRKDPAEVFNLFKLDEAGENIL  198


>hypothetical protein PF011_g15194 [Phytophthora fragariae]
Sequence ID: KAE8998101.1 Length: 570
Range 1: 10 to 568

Score:409 bits(1052), Expect:4e-131, 
Method:Compositional matrix adjust., 
Identities:229/569(40%), Positives:332/569(58%), Gaps:12/569(2%)

Query  110  LLHEPNFAKWVQYADDLSAKSSHKESSVISTLTSLHGDKVVYDTIQAAKLYPQLSELALK  169
            LL+ P F  W++Y DDLSAK+  K +S  STLT+ +GD  +Y  I+ A    +  +LA K
Sbjct  10   LLYRPQFTNWLKYVDDLSAKNPAKGTSAFSTLTAQYGDAALYKMIEDAGDILRTKDLATK  69

Query  170  LEKDQIRFWIATRKDPSVVFEALNLNWAGISIFPKPEFSAWLKYVDDVNARHPKEAPLSI  229
            L+K+ ++ WI T K P   F A+NL     +I    EF+AW KY DD NA++P E P  +
Sbjct  70   LQKELLQHWITTAKSPDDAFHAMNLGKIENNILSNREFTAWAKYADDFNAKYP-EQPALM  128

Query  230  IPTLKQRFSRGDEAGTDVLLKLIANGKATTEAKTVANKVESALFDFWLNSRETPDKVMDA  289
            +P  ++ +S G       L K+     +  E K+VA K++  L   WL+S++TPD  +  
Sbjct  129  VPVPRKYYSDG------ALFKMTDEMISGGEFKSVATKIQDELSQLWLSSKKTPDDALVE  182

Query  290  FKYGTTTQAFLGSPRWKEWERYLSAYNARYPEKKATAIETLTRKYGDAQLLDTLIGASSK  349
               G T    + SP +  W +Y +AY+ +YP++K+T IETLTRK+GDA++   L  A + 
Sbjct  183  LGLGRTVDTLMESPLFDIWLKYTTAYSTKYPQEKSTVIETLTRKFGDAEVARMLHSAKTT  242

Query  350  GETKTLAAKLQAQQFDRWMNLKESPLDVYNRL--RSSYGDTAFFNEPQLNVWVSYMNVFV  407
              T+T+A +L+  Q + W +   S  DV+  L  R+      F N P LN WVSYMN  +
Sbjct  243  DATRTIAKQLEIAQLEMWFSGGISVDDVFELLGFRTVMD---FTNNPLLNTWVSYMNRVL  299

Query  408  DKNPSKVDKMFLELGDTFGDMRLFRVLGEAKKFPNLESTATKLQMEKASTLFASGKSPEG  467
             +NP +V KM   L   F +  L ++L  A KFP++++    +Q ++     A+ +SP  
Sbjct  300  KENPGQVTKMLTTLETRFPERGLNQILLAAMKFPSMKNADVTMQTKQIQGYVANNESPAK  359

Query  468  IFKVLALDNVGDDILSNTLFHKWLAYLQKFNKEHPNNQESWFDMLRISYQPFGVERIIET  527
            +F  L LD VGD +L   LF KW+ Y++ FN+ +P  QES F  + + Y    V+R+I+T
Sbjct  360  VFMWLELDKVGDKLLVGPLFTKWMKYVKDFNQNNPKRQESCFAPIPMKYNFEPVKRMIKT  419

Query  528  GRKNPLTRLMAEKVENAYHNYWLDIKMEPKTAFRSLHLDESGEKLLADPKFNTWVQYLKT  587
               +P T  +A+ VE      WLD+K  P+  F+ L L  +G+K LA   F  W +YL  
Sbjct  420  AMSDPSTVKIAKLVERERSKRWLDMKDSPRNVFKFLDLSTAGDKTLASSDFKIWSKYLND  479

Query  588  FNDRYPNEKTTVIDGLRDNSHDIALLRMFSAAKNDPSTEKLATDLQSALILKWQDAKKTP  647
            FN RYP+EKTT+IDGL+ +  D  LL MF AAK DPSTEKLAT+LQ+ALI KW  AK+ P
Sbjct  480  FNQRYPDEKTTMIDGLKASYWDRGLLTMFDAAKKDPSTEKLATNLQNALINKWIVAKEKP  539

Query  648  EELKRVFVGVPAADEMLDRYIKLLAVASS  676
             +LKR     PA++EM+ RY+K L   S 
Sbjct  540  ADLKRTLNEGPASEEMIARYVKKLEALSG  568


Range 2: 1 to 465

Score:185 bits(470), Expect:3e-46, 
Method:Compositional matrix adjust., 
Identities:123/473(26%), Positives:213/473(45%), Gaps:8/473(1%)

Query  192  LNLNWAGISIFPKPEFSAWLKYVDDVNARHPKEAPLSIIPTLKQRFSRGDEAGTDVLLKL  251
            + LN  G  +  +P+F+ WLKYVDD++A++P +   S   TL  ++  GD A    L K+
Sbjct  1    MRLNKVGTWLLYRPQFTNWLKYVDDLSAKNPAKG-TSAFSTLTAQY--GDAA----LYKM  53

Query  252  IANGKATTEAKTVANKVESALFDFWLNSRETPDKVMDAFKYGTTTQAFLGSPRWKEWERY  311
            I +       K +A K++  L   W+ + ++PD    A   G      L +  +  W +Y
Sbjct  54   IEDAGDILRTKDLATKLQKELLQHWITTAKSPDDAFHAMNLGKIENNILSNREFTAWAKY  113

Query  312  LSAYNARYPEKKATAIETLTRKYGDAQLLDTLIGASSKGETKTLAAKLQAQQFDRWMNLK  371
               +NA+YPE+ A  +    + Y D  L        S GE K++A K+Q +    W++ K
Sbjct  114  ADDFNAKYPEQPALMVPVPRKYYSDGALFKMTDEMISGGEFKSVATKIQDELSQLWLSSK  173

Query  372  ESPLDVYNRLRSSYGDTAFFNEPQLNVWVSYMNVFVDKNPSKVDKMFLELGDTFGDMRLF  431
            ++P D    L            P  ++W+ Y   +  K P +   +   L   FGD  + 
Sbjct  174  KTPDDALVELGLGRTVDTLMESPLFDIWLKYTTAYSTKYPQEKSTVIETLTRKFGDAEVA  233

Query  432  RVLGEAKKFPNLESTATKLQMEKASTLFASGKSPEGIFKVLALDNVGDDILSNTLFHKWL  491
            R+L  AK      + A +L++ +    F+ G S + +F++L    V  D  +N L + W+
Sbjct  234  RMLHSAKTTDATRTIAKQLEIAQLEMWFSGGISVDDVFELLGFRTVM-DFTNNPLLNTWV  292

Query  492  AYLQKFNKEHPNNQESWFDMLRISYQPFGVERIIETGRKNPLTRLMAEKVENAYHNYWLD  551
            +Y+ +  KE+P         L   +   G+ +I+    K P  +     ++      ++ 
Sbjct  293  SYMNRVLKENPGQVTKMLTTLETRFPERGLNQILLAAMKFPSMKNADVTMQTKQIQGYVA  352

Query  552  IKMEPKTAFRSLHLDESGEKLLADPKFNTWVQYLKTFNDRYPNEKTTVIDGLRDNSHDIA  611
                P   F  L LD+ G+KLL  P F  W++Y+K FN   P  + +    +    +   
Sbjct  353  NNESPAKVFMWLELDKVGDKLLVGPLFTKWMKYVKDFNQNNPKRQESCFAPIPMKYNFEP  412

Query  612  LLRMFSAAKNDPSTEKLATDLQSALILKWQDAKKTPEELKRVFVGVPAADEML  664
            + RM   A +DPST K+A  ++     +W D K +P  + +      A D+ L
Sbjct  413  VKRMIKTAMSDPSTVKIAKLVERERSKRWLDMKDSPRNVFKFLDLSTAGDKTL  465


Range 3: 75 to 557

Score:158 bits(399), Expect:1e-36, 
Method:Compositional matrix adjust., 
Identities:115/494(23%), Positives:213/494(43%), Gaps:13/494(2%)

Query  83   LQQWLDERLPAGLVFKNMNLD--EPNIFSLLHEPNFAKWVQYADDLSAKSSHKESSVIST  140
            LQ W+         F  MNL   E NI S      F  W +YADD +AK   + + ++  
Sbjct  75   LQHWITTAKSPDDAFHAMNLGKIENNILS---NREFTAWAKYADDFNAKYPEQPALMVPV  131

Query  141  LTSLHGDKVVYDTIQAAKLYPQLSELALKLEKDQIRFWIATRKDPSVVFEALNLNWAGIS  200
                + D  ++          +   +A K++ +  + W++++K P      L L     +
Sbjct  132  PRKYYSDGALFKMTDEMISGGEFKSVATKIQDELSQLWLSSKKTPDDALVELGLGRTVDT  191

Query  201  IFPKPEFSAWLKYVDDVNARHPKEAPLSIIPTLKQRFSRGDEAGTDVLLKLIANGKATTE  260
            +   P F  WLKY    + ++P+E   ++I TL ++F   + A      +++ + K T  
Sbjct  192  LMESPLFDIWLKYTTAYSTKYPQEKS-TVIETLTRKFGDAEVA------RMLHSAKTTDA  244

Query  261  AKTVANKVESALFDFWLNSRETPDKVMDAFKYGTTTQAFLGSPRWKEWERYLSAYNARYP  320
             +T+A ++E A  + W +   + D V +   + T    F  +P    W  Y++      P
Sbjct  245  TRTIAKQLEIAQLEMWFSGGISVDDVFELLGFRTVMD-FTNNPLLNTWVSYMNRVLKENP  303

Query  321  EKKATAIETLTRKYGDAQLLDTLIGASSKGETKTLAAKLQAQQFDRWMNLKESPLDVYNR  380
             +    + TL  ++ +  L   L+ A      K     +Q +Q   ++   ESP  V+  
Sbjct  304  GQVTKMLTTLETRFPERGLNQILLAAMKFPSMKNADVTMQTKQIQGYVANNESPAKVFMW  363

Query  381  LRSSYGDTAFFNEPQLNVWVSYMNVFVDKNPSKVDKMFLELGDTFGDMRLFRVLGEAKKF  440
            L            P    W+ Y+  F   NP + +  F  +   +    + R++  A   
Sbjct  364  LELDKVGDKLLVGPLFTKWMKYVKDFNQNNPKRQESCFAPIPMKYNFEPVKRMIKTAMSD  423

Query  441  PNLESTATKLQMEKASTLFASGKSPEGIFKVLALDNVGDDILSNTLFHKWLAYLQKFNKE  500
            P+    A  ++ E++        SP  +FK L L   GD  L+++ F  W  YL  FN+ 
Sbjct  424  PSTVKIAKLVERERSKRWLDMKDSPRNVFKFLDLSTAGDKTLASSDFKIWSKYLNDFNQR  483

Query  501  HPNNQESWFDMLRISYQPFGVERIIETGRKNPLTRLMAEKVENAYHNYWLDIKMEPKTAF  560
            +P+ + +  D L+ SY   G+  + +  +K+P T  +A  ++NA  N W+  K +P    
Sbjct  484  YPDEKTTMIDGLKASYWDRGLLTMFDAAKKDPSTEKLATNLQNALINKWIVAKEKPADLK  543

Query  561  RSLHLDESGEKLLA  574
            R+L+   + E+++A
Sbjct  544  RTLNEGPASEEMIA  557


Range 4: 255 to 546

Score:111 bits(278), Expect:4e-21, 
Method:Compositional matrix adjust., 
Identities:77/303(25%), Positives:138/303(45%), Gaps:13/303(4%)

Query  81   AKLQQWLDERLPAGLVFKNMNLDEPNIFSLLHEPNFAKWVQYADDLSAKSSHKESSVIST  140
            A+L+ W    +    VF+ +      +    + P    WV Y + +  ++  + + +++T
Sbjct  255  AQLEMWFSGGISVDDVFELLGFR--TVMDFTNNPLLNTWVSYMNRVLKENPGQVTKMLTT  312

Query  141  LTSLHGDKVVYDTIQAAKLYPQLSELALKLEKDQIRFWIATRKDPSVVFEALNLNWAGIS  200
            L +   ++ +   + AA  +P +    + ++  QI+ ++A  + P+ VF  L L+  G  
Sbjct  313  LETRFPERGLNQILLAAMKFPSMKNADVTMQTKQIQGYVANNESPAKVFMWLELDKVGDK  372

Query  201  IFPKPEFSAWLKYVDDVNARHPK--EAPLSIIPTLKQRFSRGDEAGTDVLLKLIANGKAT  258
            +   P F+ W+KYV D N  +PK  E+  + IP +K  F        + + ++I    + 
Sbjct  373  LLVGPLFTKWMKYVKDFNQNNPKRQESCFAPIP-MKYNF--------EPVKRMIKTAMSD  423

Query  259  TEAKTVANKVESALFDFWLNSRETPDKVMDAFKYGTTTQAFLGSPRWKEWERYLSAYNAR  318
                 +A  VE      WL+ +++P  V       T     L S  +K W +YL+ +N R
Sbjct  424  PSTVKIAKLVERERSKRWLDMKDSPRNVFKFLDLSTAGDKTLASSDFKIWSKYLNDFNQR  483

Query  319  YPEKKATAIETLTRKYGDAQLLDTLIGASSKGETKTLAAKLQAQQFDRWMNLKESPLDVY  378
            YP++K T I+ L   Y D  LL     A     T+ LA  LQ    ++W+  KE P D+ 
Sbjct  484  YPDEKTTMIDGLKASYWDRGLLTMFDAAKKDPSTEKLATNLQNALINKWIVAKEKPADLK  543

Query  379  NRL  381
              L
Sbjct  544  RTL  546


>hypothetical protein PHYSODRAFT_286662 [Phytophthora sojae]
Sequence ID: XP_009531092.1 Length: 670
>hypothetical protein PHYSODRAFT_286662 [Phytophthora sojae]
Sequence ID: EGZ13663.1 Length: 670 
Range 1: 64 to 667

Score:413 bits(1061), Expect:4e-131, 
Method:Compositional matrix adjust., 
Identities:233/612(38%), Positives:351/612(57%), Gaps:9/612(1%)

Query  65   IVENIKALVKSSAVTPAKLQQWLDERLPAGLVFKNMNLDEPNIFSLLHEPNFAKWVQYAD  124
            +VE IK    SS VTPA+L   L E   A  VF  + L++ +   LL+  +F  W++Y D
Sbjct  64   VVEKIKTFFSSSKVTPAQLGNRLKEGKSADTVFTRLRLNKADDM-LLYYGDFVDWLKYVD  122

Query  125  DLSAKSSHKESSVISTLTSLHGDKVVYDTIQAAKLYPQLSELALKLEKDQIRFWIATRKD  184
            DLSAK+  K+ S ISTLT  +GD  +Y  IQAA   P+   +A +L+ +QI+ W+   K 
Sbjct  123  DLSAKNPGKKMSAISTLTKQYGDGDLYSIIQAAMNVPRTKSIATRLQTEQIQHWVTAGKT  182

Query  185  PSVVFEALNLNWAGISIFPKPEFSAWLKYVDDVNARHPKEAPLSIIPTLKQRFSRGDEAG  244
            P  VF  + L     +    P F+ W KYVDD NA++P E   S++P L +         
Sbjct  183  PDDVFHFMKLEKVERNFLSDPAFTVWAKYVDDFNAKYP-EKSASMVPVLTKY-----HIN  236

Query  245  TDVLLKLIANGKATTEAKTVANKVESALFDFWLNSRETPDKVMDAFKYGTTTQAFLGSPR  304
               L +++   K+    K +A K+E  L  FWLN R++PD  ++         + L +P 
Sbjct  237  EVTLFEIVQAAKSMKGTKAIATKLEDQLVKFWLNRRKSPDDALEDLGLSYALDSLLDNPL  296

Query  305  WKEWERYLSAYNARYPEKKATAIETLTRKYGDAQLLDTLIGASSKGETKTLAAKLQAQQF  364
            +  W +Y +AY+ ++PE+KAT IETLTRK+ D +    L  A +  ET+ LA KL++ Q 
Sbjct  297  FNSWAKYPNAYSTKHPEEKATVIETLTRKFSDDKGARVLAVAKTSVETRNLATKLESAQL  356

Query  365  DRWMNLKESPLDVYNRLRSSYGDTAFFNEPQLNVWVSYMNVFVDKNPSKVDKMFLELGDT  424
            + W    +S  DV   L+    +  F N   L  WVSYMN+++ +N  +  +M  +L   
Sbjct  357  EMWQKSGKSVDDVMLLLKLR-PNADFTNNLLLRTWVSYMNMYIKENHLRAPEMLPKLETR  415

Query  425  FGDMRLFRVLGEAKKFPNLESTATKLQMEKASTLFASGKSPEGIFKVLALDNVGDDILSN  484
            F    + ++L  A +F +++STA  +Q EK     AS +SPE +FK+LALDNVG ++L +
Sbjct  416  FDQRTMNQILLAATQFSSMKSTALAIQTEKIKGYLASNQSPEKVFKLLALDNVGKNLLGD  475

Query  485  TLFHKWLAYLQKFNKEHPNNQESWFDMLRISYQPFGVERIIETGRKNPLTRLMAEKVENA  544
             +F  W  Y+  FNK +P  +ESWF  +R++Y P  ++++I    ++P T  +A+ V   
Sbjct  476  HVFQMWRKYVNDFNKRNPRQRESWFTPMRMTYNPAPLDQMISVAMESPSTVNIAKLVVKE  535

Query  545  YHNYWLDIKMEPKTAFRSLHLDESGEKLLADPKFNTWVQYLKTFNDRYPNEKTTVIDGLR  604
               YWLD K  P   FR L L+ +GEK+ A P F  W  YL   N RY  EKTT+IDGLR
Sbjct  536  RSKYWLDRKKAPWQIFRDLELNGAGEKIFASPNFKIWANYLNKSNQRYRKEKTTMIDGLR  595

Query  605  DNSHDIALLRMFSAAKNDPSTEKLATDLQSALILKWQDAKKTPEELKRVFVGVPAADEML  664
             + +DI+L+ + +AAK +P T+KLATDL++AL+ KW   K+    L++ F  VP++ E+L
Sbjct  596  ASYNDISLMGILAAAKKEPKTKKLATDLENALVNKWVAEKEPLAVLQKRFDHVPSSGELL  655

Query  665  DRYI-KLLAVAS  675
             RY+ KL A+A+
Sbjct  656  KRYVAKLDALAA  667


>Avh456 [Phytophthora sojae]
Sequence ID: AEK81373.1 Length: 670
Range 1: 64 to 667

Score:412 bits(1060), Expect:5e-131, 
Method:Compositional matrix adjust., 
Identities:233/612(38%), Positives:351/612(57%), Gaps:9/612(1%)

Query  65   IVENIKALVKSSAVTPAKLQQWLDERLPAGLVFKNMNLDEPNIFSLLHEPNFAKWVQYAD  124
            +VE IK    SS VTPA+L   L E   A  VF  + L++ +   LL+  +F  W++Y D
Sbjct  64   VVEKIKTFFSSSKVTPAQLGNRLKEGKSADTVFTRLRLNKADDM-LLYYGDFVDWLKYVD  122

Query  125  DLSAKSSHKESSVISTLTSLHGDKVVYDTIQAAKLYPQLSELALKLEKDQIRFWIATRKD  184
            DLSAK+  K+ S ISTLT  +GD  +Y  IQAA   P+   +A +L+ +QI+ W+   K 
Sbjct  123  DLSAKNPGKKMSAISTLTKQYGDGDLYSIIQAAMNVPRTKSIATRLQTEQIQHWVTAGKT  182

Query  185  PSVVFEALNLNWAGISIFPKPEFSAWLKYVDDVNARHPKEAPLSIIPTLKQRFSRGDEAG  244
            P  VF  + L     +    P F+ W KYVDD NA++P E   S++P L +         
Sbjct  183  PDDVFHFMKLEKVERNFLSDPAFTVWAKYVDDFNAKYP-EKSASMVPVLTKY-----HIN  236

Query  245  TDVLLKLIANGKATTEAKTVANKVESALFDFWLNSRETPDKVMDAFKYGTTTQAFLGSPR  304
               L +++   K+    K +A K+E  L  FWLN R++PD  ++         + L +P 
Sbjct  237  EVTLFEIVQAAKSMKGTKAIATKLEDQLVKFWLNRRKSPDDALEDLGLSYALDSLLDNPL  296

Query  305  WKEWERYLSAYNARYPEKKATAIETLTRKYGDAQLLDTLIGASSKGETKTLAAKLQAQQF  364
            +  W +Y +AY+ ++PE+KAT IETLTRK+ D +    L  A +  ET+ LA KL++ Q 
Sbjct  297  FNSWAKYPNAYSTKHPEEKATVIETLTRKFSDDKGARVLAVAKTSVETRNLATKLESAQM  356

Query  365  DRWMNLKESPLDVYNRLRSSYGDTAFFNEPQLNVWVSYMNVFVDKNPSKVDKMFLELGDT  424
            + W    +S  DV   L+    +  F N   L  WVSYMN+++ +N  +  +M  +L   
Sbjct  357  EMWQKSGKSVDDVMLLLKLR-PNADFTNNLLLRTWVSYMNMYIKENHLRAPEMLPKLETR  415

Query  425  FGDMRLFRVLGEAKKFPNLESTATKLQMEKASTLFASGKSPEGIFKVLALDNVGDDILSN  484
            F    + ++L  A +F +++STA  +Q EK     AS +SPE +FK+LALDNVG ++L +
Sbjct  416  FDQRTMNQILLAATQFSSMKSTALAIQTEKIKGYLASNQSPEKVFKLLALDNVGKNLLGD  475

Query  485  TLFHKWLAYLQKFNKEHPNNQESWFDMLRISYQPFGVERIIETGRKNPLTRLMAEKVENA  544
             +F  W  Y+  FNK +P  +ESWF  +R++Y P  ++++I    ++P T  +A+ V   
Sbjct  476  HVFQMWRKYVNDFNKRNPRQRESWFTPMRMTYNPAPLDQMISVAMESPSTVNIAKLVVKE  535

Query  545  YHNYWLDIKMEPKTAFRSLHLDESGEKLLADPKFNTWVQYLKTFNDRYPNEKTTVIDGLR  604
               YWLD K  P   FR L L+ +GEK+ A P F  W  YL   N RY  EKTT+IDGLR
Sbjct  536  RSKYWLDRKKAPWQIFRDLELNGAGEKIFASPNFKIWANYLNKSNQRYRKEKTTMIDGLR  595

Query  605  DNSHDIALLRMFSAAKNDPSTEKLATDLQSALILKWQDAKKTPEELKRVFVGVPAADEML  664
             + +DI+L+ + +AAK +P T+KLATDL++AL+ KW   K+    L++ F  VP++ E+L
Sbjct  596  ASYNDISLMGILAAAKKEPKTKKLATDLENALVNKWVAEKEPLAVLQKRFDHVPSSGELL  655

Query  665  DRYI-KLLAVAS  675
             RY+ KL A+A+
Sbjct  656  KRYVAKLDALAA  667


>hypothetical protein PHMEG_00018512 [Phytophthora megakarya]
Sequence ID: OWZ08874.1 Length: 678
Range 1: 13 to 664

Score:412 bits(1060), Expect:6e-131, 
Method:Compositional matrix adjust., 
Identities:251/666(38%), Positives:376/666(56%), Gaps:23/666(3%)

Query  11   FVITSVSVDASVAKDPRGHAPNRTEVDTVNAS-SSTRLLRKNSTVDLVGEER---APSIV  66
            FV+  +   A+ +K  +   P+     TV A  S+TRLLR +S VD   E R   + S++
Sbjct  13   FVLIQIDASAATSKLLK---PDSNSSFTVKADISTTRLLRTSSAVDNKDETRTGISISVL  69

Query  67   ENIKALVKSSAVTPAKLQQ----WLDERLPAGLVFKNMNLDEPNIFSLLHEPNFAKWVQY  122
            E IK L   S +TP KLQ     WL++R  A +VFK + LD+ +   +   P FA+WVQY
Sbjct  70   ERIKTLALPSKITPEKLQGTLHGWLNKRKSADIVFKRLRLDQEDGVQVFFNPLFARWVQY  129

Query  123  ADDLSAKSSHKESSVISTLTSLHGDKVVYDTIQAAKLYPQLSELALKLEKDQIRFWIATR  182
             DDL+AK+     S ISTLT  +G++ +   I  A     + ++A KLE+ QI+ W+A R
Sbjct  130  TDDLNAKTPG--ISAISTLTKHYGEEKLVKLIDTAMGIRHMKDIASKLEEQQIQRWVAAR  187

Query  183  KDPSVVFEALNLN-WAGISIFPKPEFSAWLKYVDDVNARHPKEAPLSIIPTLKQRFSRGD  241
            KDP  VF   +L+     ++F    F+ W+KY+D+VNA++P EAP+ +IPTL + F   D
Sbjct  188  KDPDKVFRLYSLHELEAETMFRSTNFAVWVKYMDEVNAKYP-EAPMLMIPTLAKYFP--D  244

Query  242  EAGTDVLLKLIANGKATTEAKTVANKVESALFDFWLNSRETPDKVMDAFKYGTTTQAFLG  301
                 +L K+ A  K     + +A ++E      WL+SR+TPD  +    +   T   + 
Sbjct  245  HV---ILTKMAAAPKNEKGIRRIAIQLEDERLRTWLHSRKTPDMTLFDLGFTQATDTLVD  301

Query  302  SPRWKEWERYLSAYNARYPEKKATAIETLTRKYGDAQLLDTLIGASSKGETKTLAAKLQA  361
            +P +K W +Y++ YNARYP+K    ++  T+ YGDA     L    SK  T+++A +L  
Sbjct  302  NPLFKIWLKYMNTYNARYPDK-TKMMKEFTQTYGDADATKILHVMESKDTTRSIATELAN  360

Query  362  QQFDRWMNLKESPLDVYNRLRSSYGDTAFFNEPQLNVWVSYMNVFVDKNPSKVDKMFLEL  421
             Q + W+N ++S   V+  L+       F ++  LN WVSY+N F+ KNP     +F  L
Sbjct  361  AQLNMWLNGRKSTDAVFTLLKLDTDAQHFRDKYLLNTWVSYLNSFILKNPDTEAALFTSL  420

Query  422  GDTFGDMRLFRVLGEAKKFPNLESTATKLQMEKASTLFASGKSPEGIFKVLALDNVGDDI  481
            G    D  + ++L  A +FP+++S AT +Q EK        KSP+ +F +LA+D VGD +
Sbjct  421  GTRLDDRPMNKILNLANEFPSMKSFATAIQNEKIQGYHVQKKSPDDVFDLLAIDFVGDKV  480

Query  482  LSNTLFHKWLAYLQKFNKEHPNNQESWFDMLRISYQPFGVERIIETGRKNPLTRLMAEKV  541
            L   LF  WL Y + +N ++ +N   WF  LR+ Y   G++R+I+   +NP T  M   V
Sbjct  481  LGTPLFQSWLNYWKVYNVQN-SNTHYWFTKLRMEYGSNGIDRMIDQAMQNPSTVEMGNMV  539

Query  542  ENAYHNYWLDIKMEPKTAFRSLHLDESGEKLLADPKFNTWVQYLKTFNDRYPNEKTTVID  601
            + A+   WLD    P   F+ L L+ SG + L+ PKFN W +YL  FN RY   K T+ID
Sbjct  540  QKAWVKQWLDWGKSPSATFQFLGLN-SGVQPLSSPKFNIWAKYLDDFNGRYHEHKITMID  598

Query  602  GLRDNSHDIALLRMFSAAKNDPSTEKLATDLQSALILKWQDAKKTPEELKRVFVGVPAAD  661
             L D+  +  LL MF+AAK+DP+TEKLA +LQ+ALI KW D K  P++L +    V  A+
Sbjct  599  ALMDHFSEYKLLPMFNAAKSDPNTEKLAANLQNALINKWFDKKINPDDLLQRLHNVEGAN  658

Query  662  EMLDRY  667
            E++ RY
Sbjct  659  ELIQRY  664


Range 2: 79 to 394

Score:85.9 bits(211), Expect:7e-13, 
Method:Compositional matrix adjust., 
Identities:75/326(23%), Positives:146/326(44%), Gaps:19/326(5%)

Query  352  TKTLAAKLQAQQFDRWMNLKESPLDVYNRLR--SSYGDTAFFNEPQLNVWVSYMNVFVDK  409
            +K    KLQ      W+N ++S   V+ RLR     G   FFN P    WV Y +    K
Sbjct  79   SKITPEKLQGT-LHGWLNKRKSADIVFKRLRLDQEDGVQVFFN-PLFARWVQYTDDLNAK  136

Query  410  NPSKVDKMFLELGDTFGDMRLFRVLGEAKKFPNLESTATKLQMEKASTLFASGKSPEGIF  469
             P         L   +G+ +L +++  A    +++  A+KL+ ++     A+ K P+ +F
Sbjct  137  TPGI--SAISTLTKHYGEEKLVKLIDTAMGIRHMKDIASKLEEQQIQRWVAARKDPDKVF  194

Query  470  KVLALDNV-GDDILSNTLFHKWLAYLQKFNKEHPNNQESWFDMLRI----SYQPFGV--E  522
            ++ +L  +  + +  +T F  W+ Y+ + N ++P        ML I     Y P  V   
Sbjct  195  RLYSLHELEAETMFRSTNFAVWVKYMDEVNAKYPEAP-----MLMIPTLAKYFPDHVILT  249

Query  523  RIIETGRKNPLTRLMAEKVENAYHNYWLDIKMEPKTAFRSLHLDESGEKLLADPKFNTWV  582
            ++    +     R +A ++E+     WL  +  P      L   ++ + L+ +P F  W+
Sbjct  250  KMAAAPKNEKGIRRIAIQLEDERLRTWLHSRKTPDMTLFDLGFTQATDTLVDNPLFKIWL  309

Query  583  QYLKTFNDRYPNEKTTVIDGLRDNSHDIALLRMFSAAKNDPSTEKLATDLQSALILKWQD  642
            +Y+ T+N RYP +KT ++        D    ++    ++  +T  +AT+L +A +  W +
Sbjct  310  KYMNTYNARYP-DKTKMMKEFTQTYGDADATKILHVMESKDTTRSIATELANAQLNMWLN  368

Query  643  AKKTPEELKRVFVGVPAADEMLDRYI  668
             +K+ + +  +      A    D+Y+
Sbjct  369  GRKSTDAVFTLLKLDTDAQHFRDKYL  394


>Avh456 [Phytophthora sojae]
Sequence ID: AEK81371.1 Length: 670
Range 1: 64 to 667

Score:411 bits(1057), Expect:2e-130, 
Method:Compositional matrix adjust., 
Identities:232/612(38%), Positives:350/612(57%), Gaps:9/612(1%)

Query  65   IVENIKALVKSSAVTPAKLQQWLDERLPAGLVFKNMNLDEPNIFSLLHEPNFAKWVQYAD  124
            +VE IK    SS VTPA+L   L E   A  VF  + L++ +   LL+  +F  W++Y D
Sbjct  64   VVEKIKTFFSSSKVTPAQLGNRLKEGKSADTVFTRLRLNKADDM-LLYYGDFVDWLKYVD  122

Query  125  DLSAKSSHKESSVISTLTSLHGDKVVYDTIQAAKLYPQLSELALKLEKDQIRFWIATRKD  184
            DLSAK+  K+ S ISTLT  +GD  +Y  IQAA   P+   +A +L+ +QI+ W+   K 
Sbjct  123  DLSAKNPGKKMSAISTLTKQYGDGDLYSIIQAAMNVPRTKSIATRLQTEQIQHWVTAGKT  182

Query  185  PSVVFEALNLNWAGISIFPKPEFSAWLKYVDDVNARHPKEAPLSIIPTLKQRFSRGDEAG  244
            P  VF  + L     +    P F+ W KYVDD NA++P E   S++P L +         
Sbjct  183  PDDVFHFMKLEKVERNFLSDPAFTVWAKYVDDFNAKYP-EKSASMVPVLTKY-----HIN  236

Query  245  TDVLLKLIANGKATTEAKTVANKVESALFDFWLNSRETPDKVMDAFKYGTTTQAFLGSPR  304
               L +++   K+    K +A K+E  L  FWLN R++PD  ++         + L +P 
Sbjct  237  EVTLFEIVQAAKSMKGTKAIATKLEDQLVKFWLNRRKSPDDALEDLGLSYALDSLLDNPL  296

Query  305  WKEWERYLSAYNARYPEKKATAIETLTRKYGDAQLLDTLIGASSKGETKTLAAKLQAQQF  364
            +  W +Y +AY+ ++PE+KAT IETLTRK+ D +    L  A +  ET+ LA KL++ Q 
Sbjct  297  FNSWAKYPNAYSTKHPEEKATVIETLTRKFSDDKGARVLAVAKTSVETRNLATKLESAQL  356

Query  365  DRWMNLKESPLDVYNRLRSSYGDTAFFNEPQLNVWVSYMNVFVDKNPSKVDKMFLELGDT  424
            + W    +S  DV   L+    +  F N   L  WVSYMN+++ +N  +  +M  +L   
Sbjct  357  EMWQKSGKSVDDVMLLLKLR-PNADFTNNLLLRTWVSYMNMYIKENHIRAPEMLPKLETR  415

Query  425  FGDMRLFRVLGEAKKFPNLESTATKLQMEKASTLFASGKSPEGIFKVLALDNVGDDILSN  484
            F    + ++L    +F +++STA  +Q EK     AS +SPE +FK+LALDNVG ++L +
Sbjct  416  FDQRTMNQILLATTQFSSMKSTALAIQTEKIKGYLASNQSPEKVFKLLALDNVGKNLLGD  475

Query  485  TLFHKWLAYLQKFNKEHPNNQESWFDMLRISYQPFGVERIIETGRKNPLTRLMAEKVENA  544
             +F  W  Y+  FNK +P  +ESWF  +R++Y P  ++++I    ++P T  +A+ V   
Sbjct  476  HVFQMWRKYVNDFNKRNPRQRESWFTPMRMTYNPAPLDQMISVAMESPSTVNIAKLVVKE  535

Query  545  YHNYWLDIKMEPKTAFRSLHLDESGEKLLADPKFNTWVQYLKTFNDRYPNEKTTVIDGLR  604
               YWLD K  P   FR L L+ +GEK+ A P F  W  YL   N RY  EKTT+IDGLR
Sbjct  536  RSKYWLDRKKAPWQIFRDLELNGAGEKIFASPNFKIWANYLNKSNQRYRKEKTTMIDGLR  595

Query  605  DNSHDIALLRMFSAAKNDPSTEKLATDLQSALILKWQDAKKTPEELKRVFVGVPAADEML  664
             + +DI+L+ + +AAK +P T+KLATDL++AL+ KW   K+    L++ F  VP++ E+L
Sbjct  596  ASYNDISLMGILAAAKKEPKTKKLATDLENALVNKWVAEKEPLAVLQKRFDHVPSSGELL  655

Query  665  DRYI-KLLAVAS  675
             RY+ KL A+A+
Sbjct  656  KRYVAKLDALAA  667


>hypothetical protein PF009_g16984 [Phytophthora fragariae]
Sequence ID: KAE8933001.1 Length: 571
>hypothetical protein PF006_g15010 [Phytophthora fragariae]
Sequence ID: KAE9133573.1 Length: 571
>hypothetical protein PF005_g16384 [Phytophthora fragariae]
Sequence ID: KAE9197780.1 Length: 571
>hypothetical protein PF002_g16505 [Phytophthora fragariae]
Sequence ID: KAE9218428.1 Length: 571 
Range 1: 10 to 567

Score:408 bits(1048), Expect:2e-130, 
Method:Compositional matrix adjust., 
Identities:229/568(40%), Positives:332/568(58%), Gaps:12/568(2%)

Query  110  LLHEPNFAKWVQYADDLSAKSSHKESSVISTLTSLHGDKVVYDTIQAAKLYPQLSELALK  169
            LL+ P F  W++Y DDLSAK+  K +S  STLT+ +GD  +Y  I+ A    +  +LA K
Sbjct  10   LLYRPQFTNWLKYVDDLSAKNPAKGTSAFSTLTAQYGDAALYKMIEDAGDILRTKDLATK  69

Query  170  LEKDQIRFWIATRKDPSVVFEALNLNWAGISIFPKPEFSAWLKYVDDVNARHPKEAPLSI  229
            L+K+ ++ WI T K P   F A+NL     +I    EF+AW KY DD NA++P E P  +
Sbjct  70   LQKELMQHWITTAKSPDDAFHAMNLGKIENNILSNREFTAWAKYADDFNAKYP-EQPALM  128

Query  230  IPTLKQRFSRGDEAGTDVLLKLIANGKATTEAKTVANKVESALFDFWLNSRETPDKVMDA  289
            +P  ++ +S G       L K+     +  E K+VA K++  L   WL+S++TPD  +  
Sbjct  129  VPVPRKYYSDG------ALFKMTDEMISGGEFKSVATKIQDELSQLWLSSKKTPDDALVE  182

Query  290  FKYGTTTQAFLGSPRWKEWERYLSAYNARYPEKKATAIETLTRKYGDAQLLDTLIGASSK  349
               G T    + S  +  W +Y +AY+ +YP++K+T IETLTRK+GDA++   L  A + 
Sbjct  183  LGLGRTVDTLMESALFDIWLKYTTAYSTKYPQEKSTVIETLTRKFGDAEVARMLHSAKTT  242

Query  350  GETKTLAAKLQAQQFDRWMNLKESPLDVYNRL--RSSYGDTAFFNEPQLNVWVSYMNVFV  407
              T+T+A +L+  Q + W +   S  DV+  L  R+      F N P LN WVSYMN  +
Sbjct  243  EATRTIAKQLEIAQLEMWFSGGISVDDVFELLGFRTVMD---FTNNPLLNTWVSYMNRVL  299

Query  408  DKNPSKVDKMFLELGDTFGDMRLFRVLGEAKKFPNLESTATKLQMEKASTLFASGKSPEG  467
             +NP +V KM   L   F +  L ++L  A KFP++++ A  +Q ++     A+ +SP  
Sbjct  300  KENPGQVTKMLTTLETRFPERGLNQILLAAMKFPSMKNAAVTMQTKQIQGYVANNESPAK  359

Query  468  IFKVLALDNVGDDILSNTLFHKWLAYLQKFNKEHPNNQESWFDMLRISYQPFGVERIIET  527
            +F  L LD VGD +L   LF KW+ Y++ FN+ +P  QES F  + + Y    V+R+I+T
Sbjct  360  VFMWLELDKVGDKLLVGPLFTKWMKYVKDFNQNNPKRQESCFAPIPMKYNFEPVKRMIKT  419

Query  528  GRKNPLTRLMAEKVENAYHNYWLDIKMEPKTAFRSLHLDESGEKLLADPKFNTWVQYLKT  587
               +P T  +A+ VE      WLD+K  P+  F+ L L  +G+K LA   F  W +YL  
Sbjct  420  AMSDPSTVKIAKLVERERSKRWLDMKDSPRNVFKFLDLSTAGDKTLASSDFKIWSKYLND  479

Query  588  FNDRYPNEKTTVIDGLRDNSHDIALLRMFSAAKNDPSTEKLATDLQSALILKWQDAKKTP  647
            FN RYP+EKTT+IDGL+ +  D  LL MF AAK DPSTEKLAT+LQ+ALI KW  AK+ P
Sbjct  480  FNQRYPDEKTTMIDGLKASYWDRGLLTMFDAAKKDPSTEKLATNLQNALINKWIVAKEKP  539

Query  648  EELKRVFVGVPAADEMLDRYIKLLAVAS  675
             +LKR     PA++EM+ RY+K L   S
Sbjct  540  ADLKRTLNEGPASEEMIARYVKKLEALS  567


Range 2: 1 to 465

Score:184 bits(466), Expect:8e-46, 
Method:Compositional matrix adjust., 
Identities:123/473(26%), Positives:213/473(45%), Gaps:8/473(1%)

Query  192  LNLNWAGISIFPKPEFSAWLKYVDDVNARHPKEAPLSIIPTLKQRFSRGDEAGTDVLLKL  251
            + LN  G  +  +P+F+ WLKYVDD++A++P +   S   TL  ++  GD A    L K+
Sbjct  1    MRLNKVGTWLLYRPQFTNWLKYVDDLSAKNPAKGT-SAFSTLTAQY--GDAA----LYKM  53

Query  252  IANGKATTEAKTVANKVESALFDFWLNSRETPDKVMDAFKYGTTTQAFLGSPRWKEWERY  311
            I +       K +A K++  L   W+ + ++PD    A   G      L +  +  W +Y
Sbjct  54   IEDAGDILRTKDLATKLQKELMQHWITTAKSPDDAFHAMNLGKIENNILSNREFTAWAKY  113

Query  312  LSAYNARYPEKKATAIETLTRKYGDAQLLDTLIGASSKGETKTLAAKLQAQQFDRWMNLK  371
               +NA+YPE+ A  +    + Y D  L        S GE K++A K+Q +    W++ K
Sbjct  114  ADDFNAKYPEQPALMVPVPRKYYSDGALFKMTDEMISGGEFKSVATKIQDELSQLWLSSK  173

Query  372  ESPLDVYNRLRSSYGDTAFFNEPQLNVWVSYMNVFVDKNPSKVDKMFLELGDTFGDMRLF  431
            ++P D    L               ++W+ Y   +  K P +   +   L   FGD  + 
Sbjct  174  KTPDDALVELGLGRTVDTLMESALFDIWLKYTTAYSTKYPQEKSTVIETLTRKFGDAEVA  233

Query  432  RVLGEAKKFPNLESTATKLQMEKASTLFASGKSPEGIFKVLALDNVGDDILSNTLFHKWL  491
            R+L  AK      + A +L++ +    F+ G S + +F++L    V  D  +N L + W+
Sbjct  234  RMLHSAKTTEATRTIAKQLEIAQLEMWFSGGISVDDVFELLGFRTVM-DFTNNPLLNTWV  292

Query  492  AYLQKFNKEHPNNQESWFDMLRISYQPFGVERIIETGRKNPLTRLMAEKVENAYHNYWLD  551
            +Y+ +  KE+P         L   +   G+ +I+    K P  +  A  ++      ++ 
Sbjct  293  SYMNRVLKENPGQVTKMLTTLETRFPERGLNQILLAAMKFPSMKNAAVTMQTKQIQGYVA  352

Query  552  IKMEPKTAFRSLHLDESGEKLLADPKFNTWVQYLKTFNDRYPNEKTTVIDGLRDNSHDIA  611
                P   F  L LD+ G+KLL  P F  W++Y+K FN   P  + +    +    +   
Sbjct  353  NNESPAKVFMWLELDKVGDKLLVGPLFTKWMKYVKDFNQNNPKRQESCFAPIPMKYNFEP  412

Query  612  LLRMFSAAKNDPSTEKLATDLQSALILKWQDAKKTPEELKRVFVGVPAADEML  664
            + RM   A +DPST K+A  ++     +W D K +P  + +      A D+ L
Sbjct  413  VKRMIKTAMSDPSTVKIAKLVERERSKRWLDMKDSPRNVFKFLDLSTAGDKTL  465


Range 3: 75 to 557

Score:155 bits(393), Expect:6e-36, 
Method:Compositional matrix adjust., 
Identities:114/494(23%), Positives:213/494(43%), Gaps:13/494(2%)

Query  83   LQQWLDERLPAGLVFKNMNLD--EPNIFSLLHEPNFAKWVQYADDLSAKSSHKESSVIST  140
            +Q W+         F  MNL   E NI S      F  W +YADD +AK   + + ++  
Sbjct  75   MQHWITTAKSPDDAFHAMNLGKIENNILS---NREFTAWAKYADDFNAKYPEQPALMVPV  131

Query  141  LTSLHGDKVVYDTIQAAKLYPQLSELALKLEKDQIRFWIATRKDPSVVFEALNLNWAGIS  200
                + D  ++          +   +A K++ +  + W++++K P      L L     +
Sbjct  132  PRKYYSDGALFKMTDEMISGGEFKSVATKIQDELSQLWLSSKKTPDDALVELGLGRTVDT  191

Query  201  IFPKPEFSAWLKYVDDVNARHPKEAPLSIIPTLKQRFSRGDEAGTDVLLKLIANGKATTE  260
            +     F  WLKY    + ++P+E   ++I TL ++F   + A      +++ + K T  
Sbjct  192  LMESALFDIWLKYTTAYSTKYPQEKS-TVIETLTRKFGDAEVA------RMLHSAKTTEA  244

Query  261  AKTVANKVESALFDFWLNSRETPDKVMDAFKYGTTTQAFLGSPRWKEWERYLSAYNARYP  320
             +T+A ++E A  + W +   + D V +   + T    F  +P    W  Y++      P
Sbjct  245  TRTIAKQLEIAQLEMWFSGGISVDDVFELLGFRTVMD-FTNNPLLNTWVSYMNRVLKENP  303

Query  321  EKKATAIETLTRKYGDAQLLDTLIGASSKGETKTLAAKLQAQQFDRWMNLKESPLDVYNR  380
             +    + TL  ++ +  L   L+ A      K  A  +Q +Q   ++   ESP  V+  
Sbjct  304  GQVTKMLTTLETRFPERGLNQILLAAMKFPSMKNAAVTMQTKQIQGYVANNESPAKVFMW  363

Query  381  LRSSYGDTAFFNEPQLNVWVSYMNVFVDKNPSKVDKMFLELGDTFGDMRLFRVLGEAKKF  440
            L            P    W+ Y+  F   NP + +  F  +   +    + R++  A   
Sbjct  364  LELDKVGDKLLVGPLFTKWMKYVKDFNQNNPKRQESCFAPIPMKYNFEPVKRMIKTAMSD  423

Query  441  PNLESTATKLQMEKASTLFASGKSPEGIFKVLALDNVGDDILSNTLFHKWLAYLQKFNKE  500
            P+    A  ++ E++        SP  +FK L L   GD  L+++ F  W  YL  FN+ 
Sbjct  424  PSTVKIAKLVERERSKRWLDMKDSPRNVFKFLDLSTAGDKTLASSDFKIWSKYLNDFNQR  483

Query  501  HPNNQESWFDMLRISYQPFGVERIIETGRKNPLTRLMAEKVENAYHNYWLDIKMEPKTAF  560
            +P+ + +  D L+ SY   G+  + +  +K+P T  +A  ++NA  N W+  K +P    
Sbjct  484  YPDEKTTMIDGLKASYWDRGLLTMFDAAKKDPSTEKLATNLQNALINKWIVAKEKPADLK  543

Query  561  RSLHLDESGEKLLA  574
            R+L+   + E+++A
Sbjct  544  RTLNEGPASEEMIA  557


Range 4: 255 to 546

Score:113 bits(283), Expect:9e-22, 
Method:Compositional matrix adjust., 
Identities:78/303(26%), Positives:139/303(45%), Gaps:13/303(4%)

Query  81   AKLQQWLDERLPAGLVFKNMNLDEPNIFSLLHEPNFAKWVQYADDLSAKSSHKESSVIST  140
            A+L+ W    +    VF+ +      +    + P    WV Y + +  ++  + + +++T
Sbjct  255  AQLEMWFSGGISVDDVFELLGFR--TVMDFTNNPLLNTWVSYMNRVLKENPGQVTKMLTT  312

Query  141  LTSLHGDKVVYDTIQAAKLYPQLSELALKLEKDQIRFWIATRKDPSVVFEALNLNWAGIS  200
            L +   ++ +   + AA  +P +   A+ ++  QI+ ++A  + P+ VF  L L+  G  
Sbjct  313  LETRFPERGLNQILLAAMKFPSMKNAAVTMQTKQIQGYVANNESPAKVFMWLELDKVGDK  372

Query  201  IFPKPEFSAWLKYVDDVNARHPK--EAPLSIIPTLKQRFSRGDEAGTDVLLKLIANGKAT  258
            +   P F+ W+KYV D N  +PK  E+  + IP +K  F        + + ++I    + 
Sbjct  373  LLVGPLFTKWMKYVKDFNQNNPKRQESCFAPIP-MKYNF--------EPVKRMIKTAMSD  423

Query  259  TEAKTVANKVESALFDFWLNSRETPDKVMDAFKYGTTTQAFLGSPRWKEWERYLSAYNAR  318
                 +A  VE      WL+ +++P  V       T     L S  +K W +YL+ +N R
Sbjct  424  PSTVKIAKLVERERSKRWLDMKDSPRNVFKFLDLSTAGDKTLASSDFKIWSKYLNDFNQR  483

Query  319  YPEKKATAIETLTRKYGDAQLLDTLIGASSKGETKTLAAKLQAQQFDRWMNLKESPLDVY  378
            YP++K T I+ L   Y D  LL     A     T+ LA  LQ    ++W+  KE P D+ 
Sbjct  484  YPDEKTTMIDGLKASYWDRGLLTMFDAAKKDPSTEKLATNLQNALINKWIVAKEKPADLK  543

Query  379  NRL  381
              L
Sbjct  544  RTL  546


>hypothetical protein P3T76_002529 [Phytophthora citrophthora]
Sequence ID: KAK1945481.1 Length: 662
Range 1: 1 to 658

Score:410 bits(1055), Expect:3e-130, 
Method:Compositional matrix adjust., 
Identities:254/685(37%), Positives:383/685(55%), Gaps:41/685(5%)

Query  1    MHLFFLTAVAFVI-TSVSVDA-SVAKDPRGHAPNRTEVDTVNASSSTRLLRKNSTVDLVG  58
            M L +L ++A VI  + +++A S     R  A      D    S + R  R  +  D   
Sbjct  1    MRLHYLVSIAIVIFIAATLEAFSTVSTVRVSAHTLRATD----SPTLRSPRTRNGGDSDD  56

Query  59   EERAPS-----IVENIKALVKSSAVTPAKLQQWLDERLPAGLVFKNMNLDEPN--IFSLL  111
            EERA       I E   A+ KSS VT  +LQ+WLD    A +VF  M L++    IFS  
Sbjct  57   EERAKGGISVPITEKFAAIFKSSKVTDEQLQKWLDIGTSADIVFYRMKLNKARSWIFSY-  115

Query  112  HEPNFAKWVQYADDLSAKSSHKESSVISTLTSLHGDKVVYDTIQAAKLYPQLSELALKLE  171
              P F  WVQYAD+LS       ++ ISTLT+ +GD  +Y  +  AK+Y    ELA +L+
Sbjct  116  --PQFKNWVQYADNLSG------TAAISTLTAQYGDDELYQILHMAKMYSTSKELASRLQ  167

Query  172  KDQIRFWIATRKDPSVVFEALNLNWAGISIFPKPEFSAWLKYVDDVNARHPKEAPLSIIP  231
             DQ++ W+   KDP  VF+  +LN AG  +    +FSAW KYVDD+NA+H  E  +SIIP
Sbjct  168  IDQVKHWVRVGKDPDEVFKLYSLNSAGRGLLRSSQFSAWTKYVDDLNAKH--EGAISIIP  225

Query  232  TLKQRFSRGDEAGTDVLLKLIANGKATTEAKTVANKVESALFDFWLNSRETPDKVMDAFK  291
            TL++ +S  +      L K+    K   + K++  K+E +L  FW+N ++TP KV+   +
Sbjct  226  TLRKYYSDAN------LFKMAEAAKNVYDFKSMGLKLEDSLVQFWINDKQTPVKVLKELQ  279

Query  292  YGTTTQAFLGSPRWKEWERYLSAYNARYPEKKATAIETLTRKYGDAQLLDTLIGASSKG-  350
             G T +  L SP +    ++  AYN ++ +KK T IET T  +GD ++   L    +   
Sbjct  280  LGVTVET-LQSPLFGLLAKFTDAYNVQF-QKKTTMIETFTHIFGDEKVAKLLTAVETNDR  337

Query  351  ETKTLAAKLQAQQFDRWMNLKESPLDVYNRLRSSYGDTAFFNEPQLN----VWVSYMNVF  406
            +   +  +++A Q + W++  +S  DVYN L   +    F  + + N     W++YM  F
Sbjct  338  KVVQIVTEMKAAQLEMWLSSGKSVDDVYNLLNLPH--KGFLYDLRENSLFPTWIAYMGAF  395

Query  407  VDKNPSKVDKMFLELGDTFGDMRLFRVLGEAKKFPNLESTATKLQMEKASTLFASGKSPE  466
              +NP KV ++   L     D  + ++L  A+KFP++ S A  LQ++KA   FA+G SP 
Sbjct  396  SIENPDKVTQLLSTLVTQLKDRPMMQILQAAEKFPSINSVAVTLQLQKAENFFATGISPY  455

Query  467  GIFKVLALDNVGDDILSNTLFHKWLAYLQKFNKEHPNNQESWFDMLRISYQPFGVERIIE  526
              F  +ALD  GD +L++ LF KW+ Y++ FNK++  N+ESWF  +R +Y    V R+IE
Sbjct  456  DAFTAVALDTAGDAVLTSPLFTKWMNYVEDFNKKNRGNEESWFLPIRGNYN--NVNRLIE  513

Query  527  TGRKNPLTRLMAEKVENAYHNYWLDIKMEPKTAFRSLHLDESGEKLLADPKFNTWVQYLK  586
            T RKNP    +A+ VE A    WL ++  PK  F  L L+   E L ++P F  WV+YL 
Sbjct  514  TARKNPKGAKIADMVEKAQMEEWLTLQSPPKHVFHFLKLNNEREILFSNPNFELWVKYLN  573

Query  587  TFNDRYPNEKTTVIDGLRDNSHDIALLRMFSAAKNDPSTEKLATDLQSALILKWQDAKKT  646
             FN +YP++KTT+ID +R+N  D+ L+++ + A+  P+T+KLA +L +ALI KW D KKT
Sbjct  574  DFNKKYPDKKTTMIDSIRENIIDLQLIQILNEAEKVPTTKKLAENLGNALIDKWVDEKKT  633

Query  647  PEELKRVFVGVPAADEMLDRYIKLL  671
               LKR    VP+++  ++RY K L
Sbjct  634  VAYLKRWIGHVPSSNVWIERYTKKL  658


>Avirulence (Avh) protein [Phytophthora megakarya]
Sequence ID: OWZ01365.1 Length: 765
Range 1: 7 to 528

Score:413 bits(1062), Expect:4e-130, 
Method:Compositional matrix adjust., 
Identities:221/536(41%), Positives:314/536(58%), Gaps:14/536(2%)

Query  136  SVISTLTSLHGDKVVYDTIQAAKLYPQLSELALKLEKDQIRFWIATRKDPSVVFEALNLN  195
            S +STL++ + D  ++  IQAAK  P    LA+KL+ +Q+  W+   KDP  VF    L+
Sbjct  7    SAMSTLSARYDDGALHKMIQAAKNVPSTRNLAIKLKTEQMEHWVKVGKDPDDVFHLFKLD  66

Query  196  WAGISIFPKPEFSAWLKYVDDVNARHPKEAPLSIIPTLKQRFSRGDEAGTDVLLKLIANG  255
              G ++F  PEF+AW+KYVDD NA+H +E P SI PTL   +S G      +L K+    
Sbjct  67   KTGDTLFSNPEFTAWVKYVDDFNAKHVEE-PASITPTLMNYYSEG------ILFKMAEAA  119

Query  256  KATTEAKTVANKVESALFDFWLNSRETPDKVMDAFKYGTTTQAFLGSPRWKEWERYLSAY  315
            K  TE K +A K+E+     WL +R++PDK++    +G      L SP +  W +YL  +
Sbjct  120  KKETETKDIATKLETEWLQTWLRNRKSPDKILIDLGFGKAADTLLESPLFHFWAKYLDDF  179

Query  316  NARYPEKKATAIETLTRKYGDAQLLDTLIGASSKGETKTLAAKLQAQQFDRWMNLKESPL  375
            N +Y +KK T IET T+ +GDA +   L  A  + +T  +A KL++ Q   W++ ++S  
Sbjct  180  NEKYSDKKTTMIETFTKTFGDAGVTTMLYAAKKRFDTNDIAKKLESDQLRMWLSSEKSVD  239

Query  376  DVYNRLRSSYGDTAFFNEPQLNVWVSYMNVFVDKNPSKVDKMFLELGDTFGDMRLFRVLG  435
            D++  L        F + P    W SY NVF+ ++P K   +F    D   D  L ++L 
Sbjct  240  DLFTTLHLDKIGYDFSDNPLFKTWTSYANVFIKEHPEKKTSVFSSWEDHISDRLLIKMLE  299

Query  436  EAKKFPNLESTATKLQMEKASTLFASGKSPEGIFKVLALDNVGDDILSNTLFHKWLAYLQ  495
            EAKK P +E+ ATK+Q+EK     AS K+PE +FKVL LD+ GDDILS  LF  WL Y++
Sbjct  300  EAKKIPAMENPATKVQLEKIHGFLASKKTPEEVFKVLGLDDAGDDILSTPLFQPWLEYVK  359

Query  496  KFNKEHPNNQESWFDMLRISYQPFGVERIIETGRKNPLTRLMAEKVENAYHNYWLDIKME  555
             FNK +PN +ESW+D+LRI    F +ER+IE    NP T  + + VEN       D+   
Sbjct  360  DFNKHNPNQRESWYDVLRIRSNWFELERLIEQALANPNTAKIGKMVENRQKRTSDDV---  416

Query  556  PKTAFRSLHLDESGEKLLADPKFNTWVQYLKTFNDRYPNEKTTVIDGLRDNSHDIALLRM  615
                F  LHL E+ E  L  PKF  W +YL  FN+RY ++KTTV D L  +  D  LL+M
Sbjct  417  ----FHQLHLQETNEHTLVSPKFKLWSKYLDDFNERYSDQKTTVFDVLDKHYSDRTLLKM  472

Query  616  FSAAKNDPSTEKLATDLQSALILKWQDAKKTPEELKRVFVGVPAADEMLDRYIKLL  671
            F+ A+N+P ++KLAT LQ++LI KW   KKTP +LK+ F  V  ADE++ RY+K L
Sbjct  473  FNNAQNEPKSKKLATKLQNSLINKWLVDKKTPADLKKRFNDVETADELIQRYVKEL  528


Range 2: 227 to 721

Score:180 bits(457), Expect:2e-43, 
Method:Compositional matrix adjust., 
Identities:134/536(25%), Positives:234/536(43%), Gaps:55/536(10%)

Query  82   KLQQWLDERLPAGLVFKNMNLDEPNIFSLLHEPNFAKWVQYADDLSAKSSHKESSVISTL  141
            +L+ WL        +F  ++LD+   +     P F  W  YA+    +   K++SV S+ 
Sbjct  227  QLRMWLSSEKSVDDLFTTLHLDKIG-YDFSDNPLFKTWTSYANVFIKEHPEKKTSVFSSW  285

Query  142  TSLHGDKVVYDTIQAAKLYPQLSELALKLEKDQIRFWIATRKDPSVVFEALNLNWAGISI  201
                 D+++   ++ AK  P +   A K++ ++I  ++A++K P  VF+ L L+ AG  I
Sbjct  286  EDHISDRLLIKMLEEAKKIPAMENPATKVQLEKIHGFLASKKTPEEVFKVLGLDDAGDDI  345

Query  202  FPKPEFSAWLKYVDDVNARHP--KEAPLSIIPTLKQRFSRGDEAGTDVLLKLIANGKATT  259
               P F  WL+YV D N  +P  +E+   ++      F          L +LI    A  
Sbjct  346  LSTPLFQPWLEYVKDFNKHNPNQRESWYDVLRIRSNWFE---------LERLIEQALANP  396

Query  260  EAKTVANKVESALFDFWLNSRETPDKVMDAFKYGTTTQAFLGSPRWKEWERYLSAYNARY  319
                +   VE+         + T D V        T +  L SP++K W +YL  +N RY
Sbjct  397  NTAKIGKMVEN-------RQKRTSDDVFHQLHLQETNEHTLVSPKFKLWSKYLDDFNERY  449

Query  320  PEKKATAIETLTRKYGDAQLLDTLIGASSKGETKTLAAKLQAQQFDRWMNLKESPLDVYN  379
             ++K T  + L + Y D  LL     A ++ ++K LA KLQ    ++W+  K++P D+  
Sbjct  450  SDQKTTVFDVLDKHYSDRTLLKMFNNAQNEPKSKKLATKLQNSLINKWLVDKKTPADLKK  509

Query  380  RLRSSYGDTAFFNEPQLNVWVSYMNVFVDKNPSKVDKMFLELGDT-FGDMRLFRVLGEA-  437
            R          FN+             V+     + +   EL  T     RL R    A 
Sbjct  510  R----------FND-------------VETADELIQRYVKELEKTGVSSARLLRTSSTAA  546

Query  438  ----------KKFPNLESTATKLQMEKASTLFASGKSPEGIFKVLALDNVGDDILSNTLF  487
                       K   + ST+ K+  ++  +    G+S + +F  L L   GD++  N  F
Sbjct  547  DDDENRASFVDKIMTVFSTS-KVSPQQLQSWLKKGESSDTVFTRLQLSTAGDNLFDNPQF  605

Query  488  HKWLAYLQKFNKEHPNNQESWFDMLRISYQPFGVERIIETGRKNPLTRLMAEKVENAYHN  547
             +W+ Y    + + P    S    L   Y    + ++I+  +  P TR +A K++     
Sbjct  606  VRWIQYTDDLSAKMPKETVSAMSTLAARYDDDVLHKMIQAAKNVPSTRDLATKLKTEQME  665

Query  548  YWLDIKMEPKTAFRSLHLDESGEKLLADPKFNTWVQYLKTFNDRYPNEKTTVIDGL  603
            +W+ +  +P   F    LD++G+KL ++P+F  W +Y+  FN ++P E  ++   L
Sbjct  666  HWVKVGKDPDDVFHLFKLDKTGDKLFSNPEFTAWAKYVDDFNTKHPEEPASITPTL  721


Range 3: 137 to 691

Score:160 bits(405), Expect:8e-37, 
Method:Compositional matrix adjust., 
Identities:137/582(24%), Positives:240/582(41%), Gaps:27/582(4%)

Query  83   LQQWLDERLPAGLVFKNMNLDEPNIFSLLHEPNFAKWVQYADDLSAKSSHKESSVISTLT  142
            LQ WL  R     +  ++   +    +LL  P F  W +Y DD + K S K++++I T T
Sbjct  137  LQTWLRNRKSPDKILIDLGFGKA-ADTLLESPLFHFWAKYLDDFNEKYSDKKTTMIETFT  195

Query  143  SLHGDKVVYDTIQAAKLYPQLSELALKLEKDQIRFWIATRKDPSVVFEALNLNWAGISIF  202
               GD  V   + AAK     +++A KLE DQ+R W+++ K    +F  L+L+  G    
Sbjct  196  KTFGDAGVTTMLYAAKKRFDTNDIAKKLESDQLRMWLSSEKSVDDLFTTLHLDKIGYDFS  255

Query  203  PKPEFSAWLKYVDDVNARHPKEAPLSIIPTLKQRFSRGDEAGTDVLLKLIANGKATTEAK  262
              P F  W  Y +     HP E   S+  + +      D     +L+K++   K     +
Sbjct  256  DNPLFKTWTSYANVFIKEHP-EKKTSVFSSWE------DHISDRLLIKMLEEAKKIPAME  308

Query  263  TVANKVESALFDFWLNSRETPDKVMDAFKYGTTTQAFLGSPRWKEWERYLSAYNARYPEK  322
              A KV+      +L S++TP++V             L +P ++ W  Y+  +N   P +
Sbjct  309  NPATKVQLEKIHGFLASKKTPEEVFKVLGLDDAGDDILSTPLFQPWLEYVKDFNKHNPNQ  368

Query  323  KATAIETLTRKYGDAQLLDTLIGASSKGETKTLAAKLQAQQFDRWMNLKESPLDVYNRLR  382
            + +  + L  +    +L   +  A +   T  +   ++ +Q       K +  DV+++L 
Sbjct  369  RESWYDVLRIRSNWFELERLIEQALANPNTAKIGKMVENRQ-------KRTSDDVFHQLH  421

Query  383  SSYGDTAFFNEPQLNVWVSYMNVFVDKNPSKVDKMFLELGDTFGDMRLFRVLGEAKKFPN  442
                +      P+  +W  Y++ F ++   +   +F  L   + D  L ++   A+  P 
Sbjct  422  LQETNEHTLVSPKFKLWSKYLDDFNERYSDQKTTVFDVLDKHYSDRTLLKMFNNAQNEPK  481

Query  443  LESTATKLQMEKASTLFASGKSPEGIFKVLALDNVGDDILSNTLFHKWLAYLQKFNKEHP  502
             +  ATKLQ    +      K+P  + K        D+++            Q++ KE  
Sbjct  482  SKKLATKLQNSLINKWLVDKKTPADLKKRFNDVETADELI------------QRYVKELE  529

Query  503  NNQESWFDMLRISYQPFGVERIIETGRKNPLTRLMAEKVENAYHNYWLDIKMEPKTAFRS  562
                S   +LR S      +    +     +T     KV       WL       T F  
Sbjct  530  KTGVSSARLLRTSSTAADDDENRASFVDKIMTVFSTSKVSPQQLQSWLKKGESSDTVFTR  589

Query  563  LHLDESGEKLLADPKFNTWVQYLKTFNDRYPNEKTTVIDGLRDNSHDIALLRMFSAAKND  622
            L L  +G+ L  +P+F  W+QY    + + P E  + +  L     D  L +M  AAKN 
Sbjct  590  LQLSTAGDNLFDNPQFVRWIQYTDDLSAKMPKETVSAMSTLAARYDDDVLHKMIQAAKNV  649

Query  623  PSTEKLATDLQSALILKWQDAKKTPEELKRVFVGVPAADEML  664
            PST  LAT L++  +  W    K P+++  +F      D++ 
Sbjct  650  PSTRDLATKLKTEQMEHWVKVGKDPDDVFHLFKLDKTGDKLF  691


Range 4: 2 to 346

Score:157 bits(397), Expect:9e-36, 
Method:Compositional matrix adjust., 
Identities:103/346(30%), Positives:171/346(49%), Gaps:2/346(0%)

Query  320  PEKKATAIETLTRKYGDAQLLDTLIGASSKGETKTLAAKLQAQQFDRWMNLKESPLDVYN  379
            P +  +A+ TL+ +Y D  L   +  A +   T+ LA KL+ +Q + W+ + + P DV++
Sbjct  2    PSEAVSAMSTLSARYDDGALHKMIQAAKNVPSTRNLAIKLKTEQMEHWVKVGKDPDDVFH  61

Query  380  RLR-SSYGDTAFFNEPQLNVWVSYMNVFVDKNPSKVDKMFLELGDTFGDMRLFRVLGEAK  438
              +    GDT F N P+   WV Y++ F  K+  +   +   L + + +  LF++   AK
Sbjct  62   LFKLDKTGDTLFSN-PEFTAWVKYVDDFNAKHVEEPASITPTLMNYYSEGILFKMAEAAK  120

Query  439  KFPNLESTATKLQMEKASTLFASGKSPEGIFKVLALDNVGDDILSNTLFHKWLAYLQKFN  498
            K    +  ATKL+ E   T   + KSP+ I   L      D +L + LFH W  YL  FN
Sbjct  121  KETETKDIATKLETEWLQTWLRNRKSPDKILIDLGFGKAADTLLESPLFHFWAKYLDDFN  180

Query  499  KEHPNNQESWFDMLRISYQPFGVERIIETGRKNPLTRLMAEKVENAYHNYWLDIKMEPKT  558
            +++ + + +  +    ++   GV  ++   +K   T  +A+K+E+     WL  +     
Sbjct  181  EKYSDKKTTMIETFTKTFGDAGVTTMLYAAKKRFDTNDIAKKLESDQLRMWLSSEKSVDD  240

Query  559  AFRSLHLDESGEKLLADPKFNTWVQYLKTFNDRYPNEKTTVIDGLRDNSHDIALLRMFSA  618
             F +LHLD+ G     +P F TW  Y   F   +P +KT+V     D+  D  L++M   
Sbjct  241  LFTTLHLDKIGYDFSDNPLFKTWTSYANVFIKEHPEKKTSVFSSWEDHISDRLLIKMLEE  300

Query  619  AKNDPSTEKLATDLQSALILKWQDAKKTPEELKRVFVGVPAADEML  664
            AK  P+ E  AT +Q   I  +  +KKTPEE+ +V     A D++L
Sbjct  301  AKKIPAMENPATKVQLEKIHGFLASKKTPEEVFKVLGLDDAGDDIL  346


Range 5: 534 to 728

Score:149 bits(376), Expect:4e-33, 
Method:Compositional matrix adjust., 
Identities:84/198(42%), Positives:113/198(57%), Gaps:3/198(1%)

Query  43   SSTRLLRKNSTVDLVGEERAPSIVENIKALVKSSAVTPAKLQQWLDERLPAGLVFKNMNL  102
            SS RLLR +ST     E RA S V+ I  +  +S V+P +LQ WL +   +  VF  + L
Sbjct  534  SSARLLRTSSTAADDDENRA-SFVDKIMTVFSTSKVSPQQLQSWLKKGESSDTVFTRLQL  592

Query  103  DEPNIFSLLHEPNFAKWVQYADDLSAKSSHKESSVISTLTSLHGDKVVYDTIQAAKLYPQ  162
                  +L   P F +W+QY DDLSAK   +  S +STL + + D V++  IQAAK  P 
Sbjct  593  STAGD-NLFDNPQFVRWIQYTDDLSAKMPKETVSAMSTLAARYDDDVLHKMIQAAKNVPS  651

Query  163  LSELALKLEKDQIRFWIATRKDPSVVFEALNLNWAGISIFPKPEFSAWLKYVDDVNARHP  222
              +LA KL+ +Q+  W+   KDP  VF    L+  G  +F  PEF+AW KYVDD N +HP
Sbjct  652  TRDLATKLKTEQMEHWVKVGKDPDDVFHLFKLDKTGDKLFSNPEFTAWAKYVDDFNTKHP  711

Query  223  KEAPLSIIPTLKQRFSRG  240
            +E P SI PTL   +S G
Sbjct  712  EE-PASITPTLINYYSEG  728


Range 6: 45 to 521

Score:148 bits(373), Expect:1e-32, 
Method:Compositional matrix adjust., 
Identities:113/492(23%), Positives:213/492(43%), Gaps:15/492(3%)

Query  82   KLQQWLDERLPAGLVFKNMNLDEPNIFSLLHEPNFAKWVQYADDLSAKSSHKESSVISTL  141
            +++ W+        VF    LD+    +L   P F  WV+Y DD +AK   + +S+  TL
Sbjct  45   QMEHWVKVGKDPDDVFHLFKLDKTGD-TLFSNPEFTAWVKYVDDFNAKHVEEPASITPTL  103

Query  142  TSLHGDKVVYDTIQAAKLYPQLSELALKLEKDQIRFWIATRKDPSVVFEALNLNWAGISI  201
             + + + +++   +AAK   +  ++A KLE + ++ W+  RK P  +   L    A  ++
Sbjct  104  MNYYSEGILFKMAEAAKKETETKDIATKLETEWLQTWLRNRKSPDKILIDLGFGKAADTL  163

Query  202  FPKPEFSAWLKYVDDVNARHPKEAPLSIIPTLKQRFSRGDEAGTDVLLKLIANGKATTEA  261
               P F  W KY+DD N ++  +   ++I T  + F  GD   T +L       K   + 
Sbjct  164  LESPLFHFWAKYLDDFNEKY-SDKKTTMIETFTKTF--GDAGVTTMLYA----AKKRFDT  216

Query  262  KTVANKVESALFDFWLNSRETPDKVMDAFKYGTTTQAFLGSPRWKEWERYLSAYNARYPE  321
              +A K+ES     WL+S ++ D +            F  +P +K W  Y + +   +PE
Sbjct  217  NDIAKKLESDQLRMWLSSEKSVDDLFTTLHLDKIGYDFSDNPLFKTWTSYANVFIKEHPE  276

Query  322  KKATAIETLTRKYGDAQLLDTLIGASSKGETKTLAAKLQAQQFDRWMNLKESPLDVYNRL  381
            KK +   +      D  L+  L  A      +  A K+Q ++   ++  K++P +V+  L
Sbjct  277  KKTSVFSSWEDHISDRLLIKMLEEAKKIPAMENPATKVQLEKIHGFLASKKTPEEVFKVL  336

Query  382  RSSYGDTAFFNEPQLNVWVSYMNVFVDKNPSKVDKMFLELGDTFGDMRLFRVLGEAKKFP  441
                      + P    W+ Y+  F   NP++ +  +  L        L R++ +A   P
Sbjct  337  GLDDAGDDILSTPLFQPWLEYVKDFNKHNPNQRESWYDVLRIRSNWFELERLIEQALANP  396

Query  442  NLESTATKLQMEKASTLFASGKSPEGIFKVLALDNVGDDILSNTLFHKWLAYLQKFNKEH  501
            N       ++  +  T        + +F  L L    +  L +  F  W  YL  FN+ +
Sbjct  397  NTAKIGKMVENRQKRT-------SDDVFHQLHLQETNEHTLVSPKFKLWSKYLDDFNERY  449

Query  502  PNNQESWFDMLRISYQPFGVERIIETGRKNPLTRLMAEKVENAYHNYWLDIKMEPKTAFR  561
             + + + FD+L   Y    + ++    +  P ++ +A K++N+  N WL  K  P    +
Sbjct  450  SDQKTTVFDVLDKHYSDRTLLKMFNNAQNEPKSKKLATKLQNSLINKWLVDKKTPADLKK  509

Query  562  SLHLDESGEKLL  573
              +  E+ ++L+
Sbjct  510  RFNDVETADELI  521


Range 7: 311 to 729

Score:123 bits(309), Expect:8e-25, 
Method:Compositional matrix adjust., 
Identities:114/448(25%), Positives:190/448(42%), Gaps:30/448(6%)

Query  75   SSAVTPAKLQQWLDERLPAGLVFKNMNLDEPNIFSLLHEPNFAKWVQYADDLSAKSSHKE  134
            ++ V   K+  +L  +     VFK + LD+     +L  P F  W++Y  D +  + ++ 
Sbjct  311  ATKVQLEKIHGFLASKKTPEEVFKVLGLDDAGD-DILSTPLFQPWLEYVKDFNKHNPNQR  369

Query  135  SSVISTLTSLHGDKVVYDTIQAAKLYPQLSELALKLEKDQIRFWIATRKDPSVVFEALNL  194
             S    L        +   I+ A   P  +++   +E  Q R    T  D   VF  L+L
Sbjct  370  ESWYDVLRIRSNWFELERLIEQALANPNTAKIGKMVENRQKR----TSDD---VFHQLHL  422

Query  195  NWAGISIFPKPEFSAWLKYVDDVNARHPKEAPLSIIPTLKQRFSRGDEAGTDVLLKLIAN  254
                      P+F  W KY+DD N R+  +   ++   L + +S         LLK+  N
Sbjct  423  QETNEHTLVSPKFKLWSKYLDDFNERYSDQK-TTVFDVLDKHYSDR------TLLKMFNN  475

Query  255  GKATTEAKTVANKVESALFDFWLNSRETPDKVMDAFKYGTTTQAFLGSPRW-KEWERYLS  313
             +   ++K +A K++++L + WL  ++TP  +   F    T    +   R+ KE E+   
Sbjct  476  AQNEPKSKKLATKLQNSLINKWLVDKKTPADLKKRFNDVETADELIQ--RYVKELEK-TG  532

Query  314  AYNARYPEKKATAIETLTRKYGDAQLLDTLIGASSKGETKTLAAKLQAQQFDRWMNLKES  373
              +AR     +TA +    +   A  +D ++   S        +K+  QQ   W+   ES
Sbjct  533  VSSARLLRTSSTAADDDENR---ASFVDKIMTVFS-------TSKVSPQQLQSWLKKGES  582

Query  374  PLDVYNRLRSSYGDTAFFNEPQLNVWVSYMNVFVDKNPSKVDKMFLELGDTFGDMRLFRV  433
               V+ RL+ S      F+ PQ   W+ Y +    K P +       L   + D  L ++
Sbjct  583  SDTVFTRLQLSTAGDNLFDNPQFVRWIQYTDDLSAKMPKETVSAMSTLAARYDDDVLHKM  642

Query  434  LGEAKKFPNLESTATKLQMEKASTLFASGKSPEGIFKVLALDNVGDDILSNTLFHKWLAY  493
            +  AK  P+    ATKL+ E+       GK P+ +F +  LD  GD + SN  F  W  Y
Sbjct  643  IQAAKNVPSTRDLATKLKTEQMEHWVKVGKDPDDVFHLFKLDKTGDKLFSNPEFTAWAKY  702

Query  494  LQKFNKEHPNNQESWFDMLRISYQPFGV  521
            +  FN +HP    S    L I+Y   G+
Sbjct  703  VDDFNTKHPEEPASITPTL-INYYSEGI  729


Range 8: 567 to 730

Score:92.4 bits(228), Expect:7e-15, 
Method:Compositional matrix adjust., 
Identities:50/171(29%), Positives:86/171(50%), Gaps:7/171(4%)

Query  169  KLEKDQIRFWIATRKDPSVVFEALNLNWAGISIFPKPEFSAWLKYVDDVNARHPKEAPLS  228
            K+   Q++ W+   +    VF  L L+ AG ++F  P+F  W++Y DD++A+ PKE  +S
Sbjct  567  KVSPQQLQSWLKKGESSDTVFTRLQLSTAGDNLFDNPQFVRWIQYTDDLSAKMPKET-VS  625

Query  229  IIPTLKQRFSRGDEAGTDVLLKLIANGKATTEAKTVANKVESALFDFWLNSRETPDKVMD  288
             + TL  R+        DVL K+I   K     + +A K+++   + W+   + PD V  
Sbjct  626  AMSTLAARYD------DDVLHKMIQAAKNVPSTRDLATKLKTEQMEHWVKVGKDPDDVFH  679

Query  289  AFKYGTTTQAFLGSPRWKEWERYLSAYNARYPEKKATAIETLTRKYGDAQL  339
             FK   T      +P +  W +Y+  +N ++PE+ A+   TL   Y +  L
Sbjct  680  LFKLDKTGDKLFSNPEFTAWAKYVDDFNTKHPEEPASITPTLINYYSEGIL  730


>hypothetical protein PF011_g18362 [Phytophthora fragariae]
Sequence ID: KAE8990437.1 Length: 676
Range 1: 1 to 675

Score:410 bits(1054), Expect:4e-130, 
Method:Compositional matrix adjust., 
Identities:258/690(37%), Positives:384/690(55%), Gaps:28/690(4%)

Query  1    MHLFFLTAVAFVITSVSVDA--SVAKDPRGHAPNR---TEVDTVNAS--SSTRLLRKNST  53
            M L  L  +A +  +  +DA  SVA  P     N    T V T N +  S+TR LR ++ 
Sbjct  1    MSLRRLVGLALLAFAAPIDAETSVAC-PTLSVSNFSTWTGVHTANETGISTTRTLRTSAG  59

Query  54   VDLVGEERAP---SIVENIKALVKSSAVTPAKLQQWLDERLPAGLVFKNMNLDEPNIFSL  110
            VD  GEERA      VE  K L  SS VTP +L +WL E  PA  VF  M L++   + L
Sbjct  60   VDGDGEERAGLSVPFVEKAKTLFSSSEVTPERLPKWLAEGKPADTVFARMRLNKAGSW-L  118

Query  111  LHEPNFAKWVQYADDLSAKSSHKESSVISTLTSLHGDKVVYDTIQAAKLYPQLSELALKL  170
            L+ P F  W++Y DDLS K+  K +S  STLTS +GD  +Y  I+ A    +  +LA KL
Sbjct  119  LYRPQFTDWLKYVDDLSVKNPAKGTSAFSTLTSHYGDAALYKMIEEAGDVLETKDLATKL  178

Query  171  EKDQIRFWIATRKDPSVVFEALNLNWAGISIFPKPEFSAWLKYVDDVNARHPKEAPLSII  230
            +K+ +++W+ T K P  VF A+N      +I    +F+AW KY DD NA++P+++ L + 
Sbjct  179  QKELMQYWVTTAKSPDDVFRAMNRVKIENNILGYRDFTAWAKYADDFNAKYPEQSAL-MA  237

Query  231  PTLKQRFSRGDEAGTDVLLKLIANGKATTEAKTVANKVESALFDFWLNSRETPDKVMDAF  290
            P L++ +S G      VL K+     +  E K+VA K++  L   WL+S++TPD  +   
Sbjct  238  PALRKYYSDG------VLFKMTDEMISGGEFKSVATKIQDELSQLWLSSKKTPDDALVEL  291

Query  291  KYGTTTQAFLGSPRWKEWERYLSAYNARYPEKKATAIETLTRKYGDAQLLDTLIGASSKG  350
              G T    + SP +  W +Y +AY+ RYP+ K+T IE LTR + D  +   L  A +  
Sbjct  292  GLGRTVDTLMESPLFNIWLKYTNAYSTRYPQDKSTVIEALTRTFDDIDVARMLQEAKTTD  351

Query  351  ETKTLAAKLQAQQFDRWMNLKESPLDVYN--RLRSSYGDTAFFNEPQLNVWVSYMNVFVD  408
             T+++A +L++ Q + W +  +S  DV N   LR ++    F ++P LN WVSY++  + 
Sbjct  352  ATRSIAKQLESAQLEMWWSSGKSVDDVLNLLDLRMNF---QFTSDPLLNTWVSYIDRVLK  408

Query  409  KNPSKVDKMFLELGDTFGDMRLFRVLGEAKKFPNLESTATKLQMEKASTLFASGKSPEGI  468
            +NP +   +   L   F D  L + L  A KFP++E  A  +Q EK     A+ + P  +
Sbjct  409  ENPGQATTLLTTLKPRFSDKALGQFLRAAMKFPSMEKAAITIQTEKIQGYLANNQPPVQV  468

Query  469  FKVLALDNVGDDILSNTLFHKWLAYLQKFNKEHPNNQESWFDMLRISYQPFGVERIIETG  528
            FK+L  DNVG ++LS+ LF KW+ Y + F  ++P  Q+ WF  +R+ Y P   +R+ ++ 
Sbjct  469  FKLLDQDNVGYNLLSDPLFTKWMKYAKNFKHKNPKRQKLWFTPIRMYYDP---QRVTKSA  525

Query  529  RKNPLTRLMAEKVENAYHNYWLDIKMEPKTAFRSLHLDESGEKLLADPKFNTWVQYLKTF  588
              +P T  +A+ V+     YWL  +  P+  F  L+L++ GEK      F T  Q  +  
Sbjct  526  MNDPSTGKIAKLVQREQSKYWLHEQKSPRIVFHFLNLNKIGEKNSCQLGFQTMDQVSERL  585

Query  589  NDRYPNEKTTVIDGLRDNSHDIALLRMFSAAKNDPSTEKLATDLQSALILKWQDAKKTPE  648
                   KTT++DGL  N  +  LLR+F AAK DPSTEKLA +LQSALI KW   K+ P 
Sbjct  586  QPSVSQGKTTMLDGLMGNYIERDLLRIFDAAKKDPSTEKLAMNLQSALINKWIVKKEKPA  645

Query  649  ELKRVFVGVPAADEMLDRYI-KLLAVASST  677
            +LKR+  GVP +DEM+ RY+ KL A++ +T
Sbjct  646  DLKRMLDGVPTSDEMVARYLEKLKALSGNT  675


>hypothetical protein PF001_g15447 [Phytophthora fragariae]
Sequence ID: KAE9299420.1 Length: 571
Range 1: 10 to 567

Score:407 bits(1045), Expect:5e-130, 
Method:Compositional matrix adjust., 
Identities:229/568(40%), Positives:332/568(58%), Gaps:12/568(2%)

Query  110  LLHEPNFAKWVQYADDLSAKSSHKESSVISTLTSLHGDKVVYDTIQAAKLYPQLSELALK  169
            LL+ P F  W++Y DDLSAK+  K +S  STLT+ +GD  +Y  I+ A    +  +LA K
Sbjct  10   LLYRPQFTNWLKYVDDLSAKNPAKGTSAFSTLTAQYGDAALYKMIEDAGDILRTKDLATK  69

Query  170  LEKDQIRFWIATRKDPSVVFEALNLNWAGISIFPKPEFSAWLKYVDDVNARHPKEAPLSI  229
            L+K+ ++ WI T K P   F A+NL     +I    EF+AW KY DD NA++P E P  +
Sbjct  70   LQKELMQHWITTAKSPDDAFHAMNLGKIENNILSNREFTAWAKYADDFNAKYP-EQPALM  128

Query  230  IPTLKQRFSRGDEAGTDVLLKLIANGKATTEAKTVANKVESALFDFWLNSRETPDKVMDA  289
            +P  ++ +S G       L K+     +  E K+VA K++  L   WL+S++TPD  +  
Sbjct  129  VPVPRKYYSDG------ALFKMTDEMISGGEFKSVATKIQDELSQLWLSSKKTPDDALVE  182

Query  290  FKYGTTTQAFLGSPRWKEWERYLSAYNARYPEKKATAIETLTRKYGDAQLLDTLIGASSK  349
               G T    + S  +  W +Y +AY+ +YP++K+T IETLTRK+GDA++   L  A + 
Sbjct  183  LGLGRTVDTLMESALFDIWLKYTTAYSTKYPQEKSTVIETLTRKFGDAEVARMLHSAKTT  242

Query  350  GETKTLAAKLQAQQFDRWMNLKESPLDVYNRL--RSSYGDTAFFNEPQLNVWVSYMNVFV  407
              T+T+A +L+  Q + W +   S  DV+  L  R+      F N P LN WVSYMN  +
Sbjct  243  EATRTIAKQLEIAQLEMWFSGGISVDDVFELLGFRTVMD---FTNNPLLNTWVSYMNRVL  299

Query  408  DKNPSKVDKMFLELGDTFGDMRLFRVLGEAKKFPNLESTATKLQMEKASTLFASGKSPEG  467
             +NP +V KM   L   F +  L ++L  A KFP++++ A  +Q ++     A+ +SP  
Sbjct  300  KENPGQVTKMLTTLETRFPERGLNQILLAAMKFPSMKNAAVTMQTKQIQGYVANNESPAK  359

Query  468  IFKVLALDNVGDDILSNTLFHKWLAYLQKFNKEHPNNQESWFDMLRISYQPFGVERIIET  527
            +F  L LD VGD +L   LF KW+ Y++ FN+ +P  QES F  + + Y    V+R+I+T
Sbjct  360  VFMWLELDKVGDKLLVGPLFTKWMKYVKDFNQNNPKRQESCFAPIPMKYNFEPVKRMIKT  419

Query  528  GRKNPLTRLMAEKVENAYHNYWLDIKMEPKTAFRSLHLDESGEKLLADPKFNTWVQYLKT  587
               +P T  +A+ VE      WLD+K  P+T F+   L  +G+K LA   F  W +YL  
Sbjct  420  AMSDPSTVKIAKLVERERSKRWLDMKDSPRTVFKFHDLSTAGDKTLASSDFKIWSKYLND  479

Query  588  FNDRYPNEKTTVIDGLRDNSHDIALLRMFSAAKNDPSTEKLATDLQSALILKWQDAKKTP  647
            FN RYP+EKTT+IDGL+ +  D  LL MF AAK DPSTEKLAT+LQ+ALI KW  AK+ P
Sbjct  480  FNQRYPDEKTTMIDGLKASYWDRGLLTMFDAAKKDPSTEKLATNLQNALINKWIVAKEKP  539

Query  648  EELKRVFVGVPAADEMLDRYIKLLAVAS  675
             +LKR     PA++EM+ RY+K L   S
Sbjct  540  ADLKRTLNEGPASEEMIARYVKKLEALS  567


Range 2: 1 to 465

Score:183 bits(464), Expect:2e-45, 
Method:Compositional matrix adjust., 
Identities:123/473(26%), Positives:213/473(45%), Gaps:8/473(1%)

Query  192  LNLNWAGISIFPKPEFSAWLKYVDDVNARHPKEAPLSIIPTLKQRFSRGDEAGTDVLLKL  251
            + LN  G  +  +P+F+ WLKYVDD++A++P +   S   TL  ++  GD A    L K+
Sbjct  1    MRLNKVGTWLLYRPQFTNWLKYVDDLSAKNPAKGT-SAFSTLTAQY--GDAA----LYKM  53

Query  252  IANGKATTEAKTVANKVESALFDFWLNSRETPDKVMDAFKYGTTTQAFLGSPRWKEWERY  311
            I +       K +A K++  L   W+ + ++PD    A   G      L +  +  W +Y
Sbjct  54   IEDAGDILRTKDLATKLQKELMQHWITTAKSPDDAFHAMNLGKIENNILSNREFTAWAKY  113

Query  312  LSAYNARYPEKKATAIETLTRKYGDAQLLDTLIGASSKGETKTLAAKLQAQQFDRWMNLK  371
               +NA+YPE+ A  +    + Y D  L        S GE K++A K+Q +    W++ K
Sbjct  114  ADDFNAKYPEQPALMVPVPRKYYSDGALFKMTDEMISGGEFKSVATKIQDELSQLWLSSK  173

Query  372  ESPLDVYNRLRSSYGDTAFFNEPQLNVWVSYMNVFVDKNPSKVDKMFLELGDTFGDMRLF  431
            ++P D    L               ++W+ Y   +  K P +   +   L   FGD  + 
Sbjct  174  KTPDDALVELGLGRTVDTLMESALFDIWLKYTTAYSTKYPQEKSTVIETLTRKFGDAEVA  233

Query  432  RVLGEAKKFPNLESTATKLQMEKASTLFASGKSPEGIFKVLALDNVGDDILSNTLFHKWL  491
            R+L  AK      + A +L++ +    F+ G S + +F++L    V  D  +N L + W+
Sbjct  234  RMLHSAKTTEATRTIAKQLEIAQLEMWFSGGISVDDVFELLGFRTVM-DFTNNPLLNTWV  292

Query  492  AYLQKFNKEHPNNQESWFDMLRISYQPFGVERIIETGRKNPLTRLMAEKVENAYHNYWLD  551
            +Y+ +  KE+P         L   +   G+ +I+    K P  +  A  ++      ++ 
Sbjct  293  SYMNRVLKENPGQVTKMLTTLETRFPERGLNQILLAAMKFPSMKNAAVTMQTKQIQGYVA  352

Query  552  IKMEPKTAFRSLHLDESGEKLLADPKFNTWVQYLKTFNDRYPNEKTTVIDGLRDNSHDIA  611
                P   F  L LD+ G+KLL  P F  W++Y+K FN   P  + +    +    +   
Sbjct  353  NNESPAKVFMWLELDKVGDKLLVGPLFTKWMKYVKDFNQNNPKRQESCFAPIPMKYNFEP  412

Query  612  LLRMFSAAKNDPSTEKLATDLQSALILKWQDAKKTPEELKRVFVGVPAADEML  664
            + RM   A +DPST K+A  ++     +W D K +P  + +      A D+ L
Sbjct  413  VKRMIKTAMSDPSTVKIAKLVERERSKRWLDMKDSPRTVFKFHDLSTAGDKTL  465


Range 3: 75 to 557

Score:152 bits(385), Expect:7e-35, 
Method:Compositional matrix adjust., 
Identities:113/494(23%), Positives:212/494(42%), Gaps:13/494(2%)

Query  83   LQQWLDERLPAGLVFKNMNLD--EPNIFSLLHEPNFAKWVQYADDLSAKSSHKESSVIST  140
            +Q W+         F  MNL   E NI S      F  W +YADD +AK   + + ++  
Sbjct  75   MQHWITTAKSPDDAFHAMNLGKIENNILS---NREFTAWAKYADDFNAKYPEQPALMVPV  131

Query  141  LTSLHGDKVVYDTIQAAKLYPQLSELALKLEKDQIRFWIATRKDPSVVFEALNLNWAGIS  200
                + D  ++          +   +A K++ +  + W++++K P      L L     +
Sbjct  132  PRKYYSDGALFKMTDEMISGGEFKSVATKIQDELSQLWLSSKKTPDDALVELGLGRTVDT  191

Query  201  IFPKPEFSAWLKYVDDVNARHPKEAPLSIIPTLKQRFSRGDEAGTDVLLKLIANGKATTE  260
            +     F  WLKY    + ++P+E   ++I TL ++F   + A      +++ + K T  
Sbjct  192  LMESALFDIWLKYTTAYSTKYPQEKS-TVIETLTRKFGDAEVA------RMLHSAKTTEA  244

Query  261  AKTVANKVESALFDFWLNSRETPDKVMDAFKYGTTTQAFLGSPRWKEWERYLSAYNARYP  320
             +T+A ++E A  + W +   + D V +   + T    F  +P    W  Y++      P
Sbjct  245  TRTIAKQLEIAQLEMWFSGGISVDDVFELLGFRTVMD-FTNNPLLNTWVSYMNRVLKENP  303

Query  321  EKKATAIETLTRKYGDAQLLDTLIGASSKGETKTLAAKLQAQQFDRWMNLKESPLDVYNR  380
             +    + TL  ++ +  L   L+ A      K  A  +Q +Q   ++   ESP  V+  
Sbjct  304  GQVTKMLTTLETRFPERGLNQILLAAMKFPSMKNAAVTMQTKQIQGYVANNESPAKVFMW  363

Query  381  LRSSYGDTAFFNEPQLNVWVSYMNVFVDKNPSKVDKMFLELGDTFGDMRLFRVLGEAKKF  440
            L            P    W+ Y+  F   NP + +  F  +   +    + R++  A   
Sbjct  364  LELDKVGDKLLVGPLFTKWMKYVKDFNQNNPKRQESCFAPIPMKYNFEPVKRMIKTAMSD  423

Query  441  PNLESTATKLQMEKASTLFASGKSPEGIFKVLALDNVGDDILSNTLFHKWLAYLQKFNKE  500
            P+    A  ++ E++        SP  +FK   L   GD  L+++ F  W  YL  FN+ 
Sbjct  424  PSTVKIAKLVERERSKRWLDMKDSPRTVFKFHDLSTAGDKTLASSDFKIWSKYLNDFNQR  483

Query  501  HPNNQESWFDMLRISYQPFGVERIIETGRKNPLTRLMAEKVENAYHNYWLDIKMEPKTAF  560
            +P+ + +  D L+ SY   G+  + +  +K+P T  +A  ++NA  N W+  K +P    
Sbjct  484  YPDEKTTMIDGLKASYWDRGLLTMFDAAKKDPSTEKLATNLQNALINKWIVAKEKPADLK  543

Query  561  RSLHLDESGEKLLA  574
            R+L+   + E+++A
Sbjct  544  RTLNEGPASEEMIA  557


Range 4: 255 to 546

Score:112 bits(280), Expect:2e-21, 
Method:Compositional matrix adjust., 
Identities:78/303(26%), Positives:139/303(45%), Gaps:13/303(4%)

Query  81   AKLQQWLDERLPAGLVFKNMNLDEPNIFSLLHEPNFAKWVQYADDLSAKSSHKESSVIST  140
            A+L+ W    +    VF+ +      +    + P    WV Y + +  ++  + + +++T
Sbjct  255  AQLEMWFSGGISVDDVFELLGFR--TVMDFTNNPLLNTWVSYMNRVLKENPGQVTKMLTT  312

Query  141  LTSLHGDKVVYDTIQAAKLYPQLSELALKLEKDQIRFWIATRKDPSVVFEALNLNWAGIS  200
            L +   ++ +   + AA  +P +   A+ ++  QI+ ++A  + P+ VF  L L+  G  
Sbjct  313  LETRFPERGLNQILLAAMKFPSMKNAAVTMQTKQIQGYVANNESPAKVFMWLELDKVGDK  372

Query  201  IFPKPEFSAWLKYVDDVNARHPK--EAPLSIIPTLKQRFSRGDEAGTDVLLKLIANGKAT  258
            +   P F+ W+KYV D N  +PK  E+  + IP +K  F        + + ++I    + 
Sbjct  373  LLVGPLFTKWMKYVKDFNQNNPKRQESCFAPIP-MKYNF--------EPVKRMIKTAMSD  423

Query  259  TEAKTVANKVESALFDFWLNSRETPDKVMDAFKYGTTTQAFLGSPRWKEWERYLSAYNAR  318
                 +A  VE      WL+ +++P  V       T     L S  +K W +YL+ +N R
Sbjct  424  PSTVKIAKLVERERSKRWLDMKDSPRTVFKFHDLSTAGDKTLASSDFKIWSKYLNDFNQR  483

Query  319  YPEKKATAIETLTRKYGDAQLLDTLIGASSKGETKTLAAKLQAQQFDRWMNLKESPLDVY  378
            YP++K T I+ L   Y D  LL     A     T+ LA  LQ    ++W+  KE P D+ 
Sbjct  484  YPDEKTTMIDGLKASYWDRGLLTMFDAAKKDPSTEKLATNLQNALINKWIVAKEKPADLK  543

Query  379  NRL  381
              L
Sbjct  544  RTL  546


>hypothetical protein PF008_g14943 [Phytophthora fragariae]
Sequence ID: KAE9332432.1 Length: 571
Range 1: 10 to 567

Score:407 bits(1045), Expect:6e-130, 
Method:Compositional matrix adjust., 
Identities:228/568(40%), Positives:330/568(58%), Gaps:12/568(2%)

Query  110  LLHEPNFAKWVQYADDLSAKSSHKESSVISTLTSLHGDKVVYDTIQAAKLYPQLSELALK  169
            LL+ P F  W++Y DDLSAK+  K +S  STLT+ +GD  +Y  I+ A    +  +LA K
Sbjct  10   LLYRPQFTNWLKYVDDLSAKNPAKGTSAFSTLTAQYGDAALYKMIEDAGDILRTKDLATK  69

Query  170  LEKDQIRFWIATRKDPSVVFEALNLNWAGISIFPKPEFSAWLKYVDDVNARHPKEAPLSI  229
            L+K+ ++ WI T K P   F A+NL     +I    EF+AW KY DD NA++P E P  +
Sbjct  70   LQKELLQHWITTAKSPDDAFHAMNLGKIENNILSNREFTAWAKYADDFNAKYP-EQPALM  128

Query  230  IPTLKQRFSRGDEAGTDVLLKLIANGKATTEAKTVANKVESALFDFWLNSRETPDKVMDA  289
             P  ++ +S G       L K+     +  E K+VA K++  L   WL+S++TPD  +  
Sbjct  129  APVPRKYYSDG------ALFKMTDEMISGGEFKSVATKIQDELSQLWLSSKKTPDDALVE  182

Query  290  FKYGTTTQAFLGSPRWKEWERYLSAYNARYPEKKATAIETLTRKYGDAQLLDTLIGASSK  349
               G T    + SP +  W  Y++AY+ +YP++K+T IETLTRK+GDA++   L  A + 
Sbjct  183  LGLGRTVDTLMESPLFNIWLAYMNAYSTKYPQEKSTVIETLTRKFGDAEVARMLHSAKTT  242

Query  350  GETKTLAAKLQAQQFDRWMNLKESPLDVYNRL--RSSYGDTAFFNEPQLNVWVSYMNVFV  407
              T+T+A +L+  Q + W +   S  DV+  L  R+      F N P LN WVSYMN  +
Sbjct  243  DATRTIAKQLEIAQLEMWFSGGISVDDVFELLGFRTVMD---FTNNPLLNTWVSYMNRVL  299

Query  408  DKNPSKVDKMFLELGDTFGDMRLFRVLGEAKKFPNLESTATKLQMEKASTLFASGKSPEG  467
             +NP +V KM   L   F +  L ++L  A KFP++++ A  +Q ++     A+ +SP  
Sbjct  300  KENPGQVTKMLTTLETRFPERGLNQILLAAMKFPSMKNAAVTMQTKQIQGYVANNESPAK  359

Query  468  IFKVLALDNVGDDILSNTLFHKWLAYLQKFNKEHPNNQESWFDMLRISYQPFGVERIIET  527
            +F  L LD VGD +L   LF KW+ Y++ FN+ +P  QES F  + + Y    V+R+I+T
Sbjct  360  VFMWLELDKVGDKLLVGPLFTKWMKYVKDFNQNNPKRQESCFAPILMKYNFEPVKRMIKT  419

Query  528  GRKNPLTRLMAEKVENAYHNYWLDIKMEPKTAFRSLHLDESGEKLLADPKFNTWVQYLKT  587
               +P T  +A+ VE      WLD+K  P+  F+ L L  +G+K LA   F  W +YL  
Sbjct  420  AMSDPSTVKIAKLVERERSKRWLDMKDSPRNVFKFLDLSTAGDKTLASSDFKIWSKYLND  479

Query  588  FNDRYPNEKTTVIDGLRDNSHDIALLRMFSAAKNDPSTEKLATDLQSALILKWQDAKKTP  647
            FN RYP+EKTT+IDGL+ +  D  LL MF A K DPSTEKLAT+LQ+ALI KW  AK+ P
Sbjct  480  FNQRYPDEKTTMIDGLKASYWDRGLLTMFDAVKKDPSTEKLATNLQNALINKWIVAKEKP  539

Query  648  EELKRVFVGVPAADEMLDRYIKLLAVAS  675
             +LKR     P ++EM+ RY+K L   S
Sbjct  540  ADLKRTLNEGPTSEEMIARYVKKLEALS  567


Range 2: 1 to 465

Score:193 bits(490), Expect:4e-49, 
Method:Compositional matrix adjust., 
Identities:127/473(27%), Positives:216/473(45%), Gaps:8/473(1%)

Query  192  LNLNWAGISIFPKPEFSAWLKYVDDVNARHPKEAPLSIIPTLKQRFSRGDEAGTDVLLKL  251
            + LN  G  +  +P+F+ WLKYVDD++A++P +   S   TL  ++  GD A    L K+
Sbjct  1    MRLNKVGTWLLYRPQFTNWLKYVDDLSAKNPAKGT-SAFSTLTAQY--GDAA----LYKM  53

Query  252  IANGKATTEAKTVANKVESALFDFWLNSRETPDKVMDAFKYGTTTQAFLGSPRWKEWERY  311
            I +       K +A K++  L   W+ + ++PD    A   G      L +  +  W +Y
Sbjct  54   IEDAGDILRTKDLATKLQKELLQHWITTAKSPDDAFHAMNLGKIENNILSNREFTAWAKY  113

Query  312  LSAYNARYPEKKATAIETLTRKYGDAQLLDTLIGASSKGETKTLAAKLQAQQFDRWMNLK  371
               +NA+YPE+ A       + Y D  L        S GE K++A K+Q +    W++ K
Sbjct  114  ADDFNAKYPEQPALMAPVPRKYYSDGALFKMTDEMISGGEFKSVATKIQDELSQLWLSSK  173

Query  372  ESPLDVYNRLRSSYGDTAFFNEPQLNVWVSYMNVFVDKNPSKVDKMFLELGDTFGDMRLF  431
            ++P D    L            P  N+W++YMN +  K P +   +   L   FGD  + 
Sbjct  174  KTPDDALVELGLGRTVDTLMESPLFNIWLAYMNAYSTKYPQEKSTVIETLTRKFGDAEVA  233

Query  432  RVLGEAKKFPNLESTATKLQMEKASTLFASGKSPEGIFKVLALDNVGDDILSNTLFHKWL  491
            R+L  AK      + A +L++ +    F+ G S + +F++L    V  D  +N L + W+
Sbjct  234  RMLHSAKTTDATRTIAKQLEIAQLEMWFSGGISVDDVFELLGFRTVM-DFTNNPLLNTWV  292

Query  492  AYLQKFNKEHPNNQESWFDMLRISYQPFGVERIIETGRKNPLTRLMAEKVENAYHNYWLD  551
            +Y+ +  KE+P         L   +   G+ +I+    K P  +  A  ++      ++ 
Sbjct  293  SYMNRVLKENPGQVTKMLTTLETRFPERGLNQILLAAMKFPSMKNAAVTMQTKQIQGYVA  352

Query  552  IKMEPKTAFRSLHLDESGEKLLADPKFNTWVQYLKTFNDRYPNEKTTVIDGLRDNSHDIA  611
                P   F  L LD+ G+KLL  P F  W++Y+K FN   P  + +    +    +   
Sbjct  353  NNESPAKVFMWLELDKVGDKLLVGPLFTKWMKYVKDFNQNNPKRQESCFAPILMKYNFEP  412

Query  612  LLRMFSAAKNDPSTEKLATDLQSALILKWQDAKKTPEELKRVFVGVPAADEML  664
            + RM   A +DPST K+A  ++     +W D K +P  + +      A D+ L
Sbjct  413  VKRMIKTAMSDPSTVKIAKLVERERSKRWLDMKDSPRNVFKFLDLSTAGDKTL  465


Range 3: 75 to 557

Score:156 bits(395), Expect:4e-36, 
Method:Compositional matrix adjust., 
Identities:115/494(23%), Positives:215/494(43%), Gaps:13/494(2%)

Query  83   LQQWLDERLPAGLVFKNMNLD--EPNIFSLLHEPNFAKWVQYADDLSAKSSHKESSVIST  140
            LQ W+         F  MNL   E NI S      F  W +YADD +AK   + + +   
Sbjct  75   LQHWITTAKSPDDAFHAMNLGKIENNILS---NREFTAWAKYADDFNAKYPEQPALMAPV  131

Query  141  LTSLHGDKVVYDTIQAAKLYPQLSELALKLEKDQIRFWIATRKDPSVVFEALNLNWAGIS  200
                + D  ++          +   +A K++ +  + W++++K P      L L     +
Sbjct  132  PRKYYSDGALFKMTDEMISGGEFKSVATKIQDELSQLWLSSKKTPDDALVELGLGRTVDT  191

Query  201  IFPKPEFSAWLKYVDDVNARHPKEAPLSIIPTLKQRFSRGDEAGTDVLLKLIANGKATTE  260
            +   P F+ WL Y++  + ++P+E   ++I TL ++F   + A      +++ + K T  
Sbjct  192  LMESPLFNIWLAYMNAYSTKYPQEKS-TVIETLTRKFGDAEVA------RMLHSAKTTDA  244

Query  261  AKTVANKVESALFDFWLNSRETPDKVMDAFKYGTTTQAFLGSPRWKEWERYLSAYNARYP  320
             +T+A ++E A  + W +   + D V +   + T    F  +P    W  Y++      P
Sbjct  245  TRTIAKQLEIAQLEMWFSGGISVDDVFELLGFRTVMD-FTNNPLLNTWVSYMNRVLKENP  303

Query  321  EKKATAIETLTRKYGDAQLLDTLIGASSKGETKTLAAKLQAQQFDRWMNLKESPLDVYNR  380
             +    + TL  ++ +  L   L+ A      K  A  +Q +Q   ++   ESP  V+  
Sbjct  304  GQVTKMLTTLETRFPERGLNQILLAAMKFPSMKNAAVTMQTKQIQGYVANNESPAKVFMW  363

Query  381  LRSSYGDTAFFNEPQLNVWVSYMNVFVDKNPSKVDKMFLELGDTFGDMRLFRVLGEAKKF  440
            L            P    W+ Y+  F   NP + +  F  +   +    + R++  A   
Sbjct  364  LELDKVGDKLLVGPLFTKWMKYVKDFNQNNPKRQESCFAPILMKYNFEPVKRMIKTAMSD  423

Query  441  PNLESTATKLQMEKASTLFASGKSPEGIFKVLALDNVGDDILSNTLFHKWLAYLQKFNKE  500
            P+    A  ++ E++        SP  +FK L L   GD  L+++ F  W  YL  FN+ 
Sbjct  424  PSTVKIAKLVERERSKRWLDMKDSPRNVFKFLDLSTAGDKTLASSDFKIWSKYLNDFNQR  483

Query  501  HPNNQESWFDMLRISYQPFGVERIIETGRKNPLTRLMAEKVENAYHNYWLDIKMEPKTAF  560
            +P+ + +  D L+ SY   G+  + +  +K+P T  +A  ++NA  N W+  K +P    
Sbjct  484  YPDEKTTMIDGLKASYWDRGLLTMFDAVKKDPSTEKLATNLQNALINKWIVAKEKPADLK  543

Query  561  RSLHLDESGEKLLA  574
            R+L+   + E+++A
Sbjct  544  RTLNEGPTSEEMIA  557


Range 4: 255 to 546

Score:112 bits(279), Expect:2e-21, 
Method:Compositional matrix adjust., 
Identities:76/302(25%), Positives:134/302(44%), Gaps:11/302(3%)

Query  81   AKLQQWLDERLPAGLVFKNMNLDEPNIFSLLHEPNFAKWVQYADDLSAKSSHKESSVIST  140
            A+L+ W    +    VF+ +      +    + P    WV Y + +  ++  + + +++T
Sbjct  255  AQLEMWFSGGISVDDVFELLGFR--TVMDFTNNPLLNTWVSYMNRVLKENPGQVTKMLTT  312

Query  141  LTSLHGDKVVYDTIQAAKLYPQLSELALKLEKDQIRFWIATRKDPSVVFEALNLNWAGIS  200
            L +   ++ +   + AA  +P +   A+ ++  QI+ ++A  + P+ VF  L L+  G  
Sbjct  313  LETRFPERGLNQILLAAMKFPSMKNAAVTMQTKQIQGYVANNESPAKVFMWLELDKVGDK  372

Query  201  IFPKPEFSAWLKYVDDVNARHPKEAPLSIIPTL-KQRFSRGDEAGTDVLLKLIANGKATT  259
            +   P F+ W+KYV D N  +PK       P L K  F        + + ++I    +  
Sbjct  373  LLVGPLFTKWMKYVKDFNQNNPKRQESCFAPILMKYNF--------EPVKRMIKTAMSDP  424

Query  260  EAKTVANKVESALFDFWLNSRETPDKVMDAFKYGTTTQAFLGSPRWKEWERYLSAYNARY  319
                +A  VE      WL+ +++P  V       T     L S  +K W +YL+ +N RY
Sbjct  425  STVKIAKLVERERSKRWLDMKDSPRNVFKFLDLSTAGDKTLASSDFKIWSKYLNDFNQRY  484

Query  320  PEKKATAIETLTRKYGDAQLLDTLIGASSKGETKTLAAKLQAQQFDRWMNLKESPLDVYN  379
            P++K T I+ L   Y D  LL           T+ LA  LQ    ++W+  KE P D+  
Sbjct  485  PDEKTTMIDGLKASYWDRGLLTMFDAVKKDPSTEKLATNLQNALINKWIVAKEKPADLKR  544

Query  380  RL  381
             L
Sbjct  545  TL  546


>Avirulence (Avh) protein [Phytophthora megakarya]
Sequence ID: OWZ01292.1 Length: 706
Range 1: 5 to 668

Score:409 bits(1052), Expect:3e-129, 
Method:Compositional matrix adjust., 
Identities:253/688(37%), Positives:375/688(54%), Gaps:47/688(6%)

Query  5    FLTAVAFVITSVSVDASVAKDPR------GHAPNRTEVDTVNASSS-----TRLLRKNST  53
            +L  +AF++  + +DA  ++  R         PN ++ DT   ++       RLLR N T
Sbjct  5    YLVCIAFLVFVLVIDADSSRTGRKGIIESALQPNSSKGDTFQTTNEIDIPVARLLRTNKT  64

Query  54   VD-LVGEERAPSI----VENIKALVKSSAVTPAKLQQWLDERLPAGLVFKNMNLDEPNIF  108
             D    EER   I     E  K  + SS +TP KL++WL++   A   F   +LD+   F
Sbjct  65   SDERQREERTGGISVSAFEKFKIALMSSKITPEKLEKWLEKGKSADAAFLRFHLDKRGNF  124

Query  109  SLLHEPNFAKWVQYADDLSAKSSHKESSVISTLTSLHGDKVVYDTIQAAKLYPQLSELAL  168
             L ++P+FA WV YAD LSAK    E S ISTLT  +GD  +Y  IQA K    +  LAL
Sbjct  125  -LFNKPHFAVWVDYADKLSAK--FPEMSAISTLTKHYGDDFLYRIIQAGKKRADMKNLAL  181

Query  169  KLEKDQIRFWIATRKDPSVVFEALNLNWAGISIFPKPEFSAWLKYVDDVNARHPKEAPLS  228
            KLE +Q++ W+  RKDP  +F   +L+  G ++F  PEF  W KYVDD+ ++HP+E P  
Sbjct  182  KLETEQMQRWLGARKDPDELFRLFHLDLYGRTVFEHPEFMTWAKYVDDLTSKHPEE-PTW  240

Query  229  IIPTLKQRFSRGDEAGTDVLLKLIANGKATTEAKTVANKVESALFDFWLNSRETPDKVMD  288
            +  TL + F        DVL K+    K +T+ KT+A KVE       L   +TPD+++ 
Sbjct  241  MYSTLTKYFK------DDVLFKMTNVAKDSTQTKTIATKVEDDWIAAVLEKHKTPDQLLQ  294

Query  289  AFKYGTTTQAFLGSPRWKE-----WERYLSAYNARYPEKKATAIETLTRKYGDAQLLDTL  343
                G  T   L      +     W +Y+ A+N RYP +K T +ET TR + D  +   L
Sbjct  295  NLGLGKNTDELLIKVVRDDALIITWVKYMKAFNKRYPAEKTTMLETFTRAFDDDGVTKML  354

Query  344  IGASSKGETKTLAAKLQAQQFDRWMNLKESPLDVYN--RLRSSYGDTAFFNEPQLNVWVS  401
              A S+     LA K++  Q   W+N  ++  DV+N  +L   +    F ++  L+ WVS
Sbjct  355  HTAKSESWWTKLATKMETDQLKMWLNSGKTTDDVFNLLKLDKEWNRYHFRDKQLLSTWVS  414

Query  402  YMNVFVDKNPSKVDKMFLELGDTFGDMRLFRVLGEAKKFPNLESTATKLQMEKASTLFAS  461
            Y+NVF++KNP        +L  T  D+RL ++L  AKK+ +LESTATK+Q  K +T   S
Sbjct  415  YINVFIEKNP--------DLNPT--DIRLNQILNMAKKYASLESTATKIQNAKITTYRTS  464

Query  462  GKSPEGIFKVLALDNVGDDILSNTLFHKWLAYLQKFNKEHPNNQESWFDMLRISYQPFGV  521
             +SP  +F +L L + GD ILS + F  W+ Y++ FN  +   +ESWF +L  +Y    +
Sbjct  465  NESPGEVFTLLGLMDEGDHILSTSQFKSWMKYVEDFNNRN-QKEESWFRLLNHAYD---I  520

Query  522  ERIIETGRKNPLTRLMAEKVENAYHNYWLDIKMEPKTAFRSLHLDESGEKLLADPKFNTW  581
            E ++   RK   T  + + +EN +  +W+  +M PK  F+ L L  + +  L  P F  W
Sbjct  521  EGMLNRARKTASTAKIDKMLENEWVKFWVGKQMSPKYTFQHLSLKSTYDDTLTSPAFKIW  580

Query  582  VQYLKTFNDRYPNEKTTVIDGLRDNSHDIALLRMFSAAKNDPSTEKLATDLQSALILKWQ  641
             +YL  FN +YP EK T+I+GLR N +DI +L +F  AK DP+TEKL  DL++ALI KW 
Sbjct  581  TKYLNAFNKQYPKEKVTMIEGLRANYNDINMLTIFEQAKKDPTTEKLVIDLENALINKWI  640

Query  642  DAKKTPEELKRVFVGVPAADEMLDRYIK  669
              KK+   L +    V ++D+M+ RY+K
Sbjct  641  VEKKSSAYLHKQLGHVKSSDDMIQRYVK  668


>hypothetical protein P3T76_002532 [Phytophthora citrophthora]
Sequence ID: KAK1945484.1 Length: 662
Range 1: 1 to 658

Score:407 bits(1047), Expect:4e-129, 
Method:Compositional matrix adjust., 
Identities:257/687(37%), Positives:384/687(55%), Gaps:45/687(6%)

Query  1    MHLFFLTAVAFVI-TSVSVDA-SVAKDPRGHAPNRTEVDTVNASSSTRLLRKNSTVDLVG  58
            M L +L ++A VI  + +++A S     R  A      D    S + R  R  +  D   
Sbjct  1    MRLHYLVSIAIVIFIAATLEAFSTVSTVRVSAHTLRATD----SPTLRSPRTRNGGDSDD  56

Query  59   EERAPS-----IVENIKALVKSSAVTPAKLQQWLDERLPAGLVFKNMNLDEPN--IFSLL  111
            EERA       I E + A+ KSS VT  +LQ+WLD    A +VF  M L++    IFS  
Sbjct  57   EERAKGGISIPITEKLAAVFKSSKVTDEQLQKWLDIGTSADIVFYRMKLNKARSWIFSY-  115

Query  112  HEPNFAKWVQYADDLSAKSSHKESSVISTLTSLHGDKVVYDTIQAAKLYPQLSELALKLE  171
              P F  WVQYAD+LS       ++ ISTLT+  GD  +Y  +  AK+Y    ELA +L+
Sbjct  116  --PQFKNWVQYADNLSG------TAAISTLTAQFGDDELYHILHMAKIYSTSKELASRLQ  167

Query  172  KDQIRFWIATRKDPSVVFEALNLNWAGISIFPKPEFSAWLKYVDDVNARHPKEAPLSIIP  231
             DQ++ W+   KDP  VF+  +LN AG  +    +FSAW KYVDD+NA+H  E  +SIIP
Sbjct  168  IDQVKHWVRVGKDPDEVFKLYSLNSAGRGLLRSSQFSAWTKYVDDLNAKH--EGAISIIP  225

Query  232  TLKQRFSRGDEAGTDVLLKLIANGKATTEAKTVANKVESALFDFWLNSRETPDKVMDAFK  291
            TL++ +S  D      L K+    K   + K++  K+E +L  FW+N ++TP KV+   +
Sbjct  226  TLRKYYSDAD------LFKMAEAAKNVYDFKSMGLKLEDSLVQFWINDKQTPVKVLKELQ  279

Query  292  YGTTTQAFLGSPRWKEWERYLSAYNARYPEKKATAIETLTRKYGD---AQLLDTLIGASS  348
             G T +  L SP      ++  AYN ++ +KK T IET T  +GD   A+LL T+   ++
Sbjct  280  LGVTVET-LKSPLLGLLAKFTDAYNVQF-QKKTTMIETFTHIFGDEKVAKLLTTV--ETN  335

Query  349  KGETKTLAAKLQAQQFDRWMNLKESPLDVYNRLRSSYGDTAFFNEPQLN----VWVSYMN  404
              +   +  +++A Q + W++  +S  DVYN L   +    F  + + N     W++YM 
Sbjct  336  DRKVVQIVTEMKAAQLEMWLSSGKSVDDVYNLLNLPH--KGFLYDLRENSLFPTWIAYMG  393

Query  405  VFVDKNPSKVDKMFLELGDTFGDMRLFRVLGEAKKFPNLESTATKLQMEKASTLFASGKS  464
             F  +NP KV ++   L     D  + ++L  A+KFP++ S A  LQ++KA   FA+G S
Sbjct  394  AFSIENPDKVTQLLSTLVTQLKDRPMMQILQAAEKFPSINSVAVTLQLQKAENFFATGIS  453

Query  465  PEGIFKVLALDNVGDDILSNTLFHKWLAYLQKFNKEHPNNQESWFDMLRISYQPFGVERI  524
            P   F  +ALD  GD +L++ LF KW+ Y++ FNK++  N+ESWF  +R +Y    V R+
Sbjct  454  PYDAFTAVALDTAGDAVLTSPLFTKWMNYVEDFNKKNRGNEESWFLPIRGNYN--NVNRL  511

Query  525  IETGRKNPLTRLMAEKVENAYHNYWLDIKMEPKTAFRSLHLDESGEKLLADPKFNTWVQY  584
            IET RKNP    +A+ VE A    WL ++  PK  F  L L+   E L ++P F  WV+Y
Sbjct  512  IETARKNPKGAKIADMVEKAQMEEWLTLQSPPKHVFHFLKLNNEREILFSNPNFELWVKY  571

Query  585  LKTFNDRYPNEKTTVIDGLRDNSHDIALLRMFSAAKNDPSTEKLATDLQSALILKWQDAK  644
            L  FN +YP +KTT+ID +R+N  D+ L+++ + A+  P+T+KLA +L +ALI KW D K
Sbjct  572  LNDFNKKYPGKKTTMIDSIRENIIDLQLIQILNEAEKVPTTKKLAENLGNALIDKWVDEK  631

Query  645  KTPEELKRVFVGVPAADEMLDRYIKLL  671
            KT   +KR    VP ++  ++RY K L
Sbjct  632  KTVAYMKRWIGHVPPSNVWVERYTKKL  658


>Avirulence (Avh) protein [Phytophthora megakarya]
Sequence ID: OWZ15788.1 Length: 634
Range 1: 17 to 634

Score:406 bits(1044), Expect:5e-129, 
Method:Compositional matrix adjust., 
Identities:242/649(37%), Positives:367/649(56%), Gaps:41/649(6%)

Query  1    MHLFFLTAVAFVITSVSVDASVAKDPRGHAPNRTEVDTVN--ASSSTRLLRKNSTVDL-V  57
            M+L  L +VAF+ ++  V+A   K+ +  +P + E+   N      +++LR  S   + V
Sbjct  17   MYLLNLISVAFIASTGLVEAETPKELQSDSP-KIELQLENDIGLPGSKVLRSTSAGRIGV  75

Query  58   GEERAPSI----VENIKALVKSSAVTPAKLQQWLDERLPAGLVFKNMNLDE-PNIFSLLH  112
             EERA  +    +E IK+++ SS ++  KL+ WL  +  A +VF  ++LD+  N F    
Sbjct  76   TEERAGGLSVPPLEKIKSVLTSSKISTEKLESWLQSKKSADIVFTRLHLDKRENPF---R  132

Query  113  EPNFAKWVQYADDLSAKSSHKESSVISTLTSLHGDKVVYDTIQAAKLYPQLSELALKLEK  172
             P F+ W++YADDLSAK    E S ISTLT  +GD  ++  I+ AK       +A KLE 
Sbjct  133  NPQFSTWIKYADDLSAKVP--EMSAISTLTRQYGDDRLFRMIKVAKTKTDTRSVATKLET  190

Query  173  DQIRFWIATRKDPSVVFEALNLNWAGISIFPKPEFSAWLKYVDDVNARHPKEAPLSIIPT  232
            +Q++ W+ TRKDP  VFE   LN+   +IF KPEF+ W+KYV D+N +HP+++       
Sbjct  191  EQMQHWVTTRKDPDEVFELFKLNFVRENIFEKPEFTTWVKYVGDLNTKHPEQSS------  244

Query  233  LKQRFSRGDEAGTDVLLKLIANGKATTEAKTVANKVESALFDFWLNSRETPDKVMDAFKY  292
                             ++      + + K +A KVE+      L +R+TP+K       
Sbjct  245  -----------------RISTQMTGSAKNKAIATKVENDWLLSGLQNRKTPEKAFLDLGL  287

Query  293  GTTTQAFLGSPRWKEWERYLSAYNARYPEKKATAIETLTRKYGDAQLLDTLIGASSKGET  352
            G T+ +FL SP    W +Y+ A+N RYP++K T IETLT+ +GD  +  T++       T
Sbjct  288  GKTSDSFLESPLLNTWTKYIEAFNTRYPKEKMTMIETLTKYFGDIDV-TTMLHTEISTTT  346

Query  353  KTLAAKLQAQQFDRWMNLKESPLDVYNRLR-SSYGDT-AFFNEPQLNVWVSYMNVFVDKN  410
              LA KL++ Q   W++  +S  DV+  L+  S+G+T    ++  L+ WVSY+N F+ KN
Sbjct  347  IYLATKLRSAQRQMWLDRGKSTDDVFKLLQLDSHGNTYHIVDKLLLSTWVSYVNAFITKN  406

Query  411  PSKVDKMFLELGDTFGDMRLFRVLGEAKKFPNLESTATKLQMEKASTLFASGKSPEGIFK  470
            P K    FL L +   +  + ++L EAK F NLE+TA  +QM K     AS KSP  +++
Sbjct  407  PDKKISFFLSLEERLKERPINQILNEAKIFANLENTAINIQMNKIQYYLASNKSPITVYE  466

Query  471  VLALDNVGDDILSNTLFHKWLAYLQKFNKEHPNNQESWFDMLRISYQPFGVERIIETGRK  530
            +LALD++GD IL   LF  W+ Y+  FNK++P+ Q SWFD LR       + R+I+   +
Sbjct  467  LLALDDIGDGILGTPLFRTWMKYVVDFNKQNPHKQVSWFDTLRRENDS-KIFRMIDKAME  525

Query  531  NPLTRLMAEKVENAYHNYWLDIKMEPKTAFRSLHLDESGEKLLADPKFNTWVQYLKTFND  590
            NP T  + + VE  + N WLD  + P   FR L L  +G+  L  P+F TW  YLK FN 
Sbjct  526  NPSTVSIGKDVERGWLNSWLDEMVAPSVVFRWLDLATAGDNALTHPRFKTWTTYLKEFNQ  585

Query  591  RYPNEKTTVIDGLRDNSHDIALLRMFSAAKNDPSTEKLATDLQSALILK  639
            RYP ++TT+ID LR+N +D+ L+ M   AK+DP+  K AT L++AL+ K
Sbjct  586  RYPLKQTTMIDALRENYNDLNLIDMLKRAKDDPTIAKHATSLENALLNK  634


Range 2: 99 to 568

Score:177 bits(449), Expect:4e-43, 
Method:Compositional matrix adjust., 
Identities:127/503(25%), Positives:233/503(46%), Gaps:40/503(7%)

Query  169  KLEKDQIRFWIATRKDPSVVFEALNLNWAGISIFPKPEFSAWLKYVDDVNARHPKEAPLS  228
            K+  +++  W+ ++K   +VF  L+L+    + F  P+FS W+KY DD++A+ P+   +S
Sbjct  99   KISTEKLESWLQSKKSADIVFTRLHLD-KRENPFRNPQFSTWIKYADDLSAKVPE---MS  154

Query  229  IIPTLKQRFSRGDEAGTDVLLKLIANGKATTEAKTVANKVESALFDFWLNSRETPDKVMD  288
             I TL +++      G D L ++I   K  T+ ++VA K+E+     W+ +R+ PD+V +
Sbjct  155  AISTLTRQY------GDDRLFRMIKVAKTKTDTRSVATKLETEQMQHWVTTRKDPDEVFE  208

Query  289  AFKYGTTTQAFLGSPRWKEWERYLSAYNARYPEKKATAIETLTRKYGDAQLLDTLIGASS  348
             FK     +     P +  W +Y+   N ++PE+ +               + T +  S+
Sbjct  209  LFKLNFVRENIFEKPEFTTWVKYVGDLNTKHPEQSSR--------------ISTQMTGSA  254

Query  349  KGETKTLAAKLQAQQFDRWMNLKESPLDVYNRLRSSYGDTAFFNEPQLNVWVSYMNVFVD  408
            K   K +A K++       +  +++P   +  L       +F   P LN W  Y+  F  
Sbjct  255  KN--KAIATKVENDWLLSGLQNRKTPEKAFLDLGLGKTSDSFLESPLLNTWTKYIEAFNT  312

Query  409  KNPSKVDKMFLELGDTFGDMRLFRVLGEAKKFPNLESTATKLQMEKASTLFASGKSPEGI  468
            + P +   M   L   FGD+ +  +L        +   ATKL+  +       GKS + +
Sbjct  313  RYPKEKMTMIETLTKYFGDIDVTTMLHTEISTTTI-YLATKLRSAQRQMWLDRGKSTDDV  371

Query  469  FKVLALDNVGD--DILSNTLFHKWLAYLQKFNKEHPNNQESWFDMLRISYQPFGVERIIE  526
            FK+L LD+ G+   I+   L   W++Y+  F  ++P+ + S+F  L    +   + +I+ 
Sbjct  372  FKLLQLDSHGNTYHIVDKLLLSTWVSYVNAFITKNPDKKISFFLSLEERLKERPINQILN  431

Query  527  TGR-----KNPLTRLMAEKVENAYHNYWLDIKMEPKTAFRSLHLDESGEKLLADPKFNTW  581
              +     +N    +   K++     Y+L     P T +  L LD+ G+ +L  P F TW
Sbjct  432  EAKIFANLENTAINIQMNKIQ-----YYLASNKSPITVYELLALDDIGDGILGTPLFRTW  486

Query  582  VQYLKTFNDRYPNEKTTVIDGLRDNSHDIALLRMFSAAKNDPSTEKLATDLQSALILKWQ  641
            ++Y+  FN + P+++ +  D LR   +D  + RM   A  +PST  +  D++   +  W 
Sbjct  487  MKYVVDFNKQNPHKQVSWFDTLR-RENDSKIFRMIDKAMENPSTVSIGKDVERGWLNSWL  545

Query  642  DAKKTPEELKRVFVGVPAADEML  664
            D    P  + R      A D  L
Sbjct  546  DEMVAPSVVFRWLDLATAGDNAL  568


Range 3: 97 to 461

Score:126 bits(316), Expect:8e-26, 
Method:Compositional matrix adjust., 
Identities:94/389(24%), Positives:179/389(46%), Gaps:30/389(7%)

Query  265  ANKVESALFDFWLNSRETPDKVMDAFKYGTTTQAFLGSPRWKEWERYLSAYNARYPEKKA  324
            ++K+ +   + WL S+++ D V            F  +P++  W +Y    +A+ PE   
Sbjct  97   SSKISTEKLESWLQSKKSADIVFTRLHLDKRENPF-RNPQFSTWIKYADDLSAKVPE--M  153

Query  325  TAIETLTRKYGDAQLLDTLIGASSKGETKTLAAKLQAQQFDRWMNLKESPLDVYNRLRSS  384
            +AI TLTR+YGD +L   +  A +K +T+++A KL+ +Q   W+  ++ P +V+   + +
Sbjct  154  SAISTLTRQYGDDRLFRMIKVAKTKTDTRSVATKLETEQMQHWVTTRKDPDEVFELFKLN  213

Query  385  YGDTAFFNEPQLNVWVSYMNVFVDKNPSKVDKMFLELGDTFGDMRLFRVLGEAKKFPNLE  444
            +     F +P+   WV Y+     K+P +  ++  ++             G AK     +
Sbjct  214  FVRENIFEKPEFTTWVKYVGDLNTKHPEQSSRISTQMT------------GSAKN----K  257

Query  445  STATKLQMEKASTLFASGKSPEGIFKVLALDNVGDDILSNTLFHKWLAYLQKFNKEHPNN  504
            + ATK++ +   +   + K+PE  F  L L    D  L + L + W  Y++ FN  +P  
Sbjct  258  AIATKVENDWLLSGLQNRKTPEKAFLDLGLGKTSDSFLESPLLNTWTKYIEAFNTRYPKE  317

Query  505  QESWFDMLRISYQPFGVERIIETGRKNPLTRLMAEKVENAYHNYWLDIKMEPKTAFRSLH  564
            + +  + L   +    V  ++ T   +  T  +A K+ +A    WLD        F+ L 
Sbjct  318  KMTMIETLTKYFGDIDVTTMLHT-EISTTTIYLATKLRSAQRQMWLDRGKSTDDVFKLLQ  376

Query  565  LDESG------EKLLADPKFNTWVQYLKTFNDRYPNEKTTVIDGLRDNSHDIALLRMFSA  618
            LD  G      +KLL     +TWV Y+  F  + P++K +    L +   +  + ++ + 
Sbjct  377  LDSHGNTYHIVDKLL----LSTWVSYVNAFITKNPDKKISFFLSLEERLKERPINQILNE  432

Query  619  AKNDPSTEKLATDLQSALILKWQDAKKTP  647
            AK   + E  A ++Q   I  +  + K+P
Sbjct  433  AKIFANLENTAINIQMNKIQYYLASNKSP  461


>hypothetical protein L914_13027 [Phytophthora nicotianae]
Sequence ID: ETM41203.1 Length: 608
Range 1: 7 to 600

Score:404 bits(1037), Expect:2e-128, 
Method:Compositional matrix adjust., 
Identities:233/603(39%), Positives:334/603(55%), Gaps:17/603(2%)

Query  77   AVTPAKLQQWLDERLPAGLVFKNMNLDEPNIFSLLHEPNFAKWVQYADDLSAKSSHKESS  136
            A+ P +LQ WLD+R  A  VF  M L +    SL  EP F+ W++Y DDL  K S +E S
Sbjct  7    ALHPEQLQSWLDKRKSAATVFTRMRLKKSE--SLFSEPQFSTWIRYVDDLD-KLSKEEVS  63

Query  137  VISTLTSLHGDKVVYDTIQAAKLYPQLSELALKLEKDQIRFWIATRKDPSVVFEALNLNW  196
             +S L + +GD+++Y+ I  AK    +  LA +L+ +Q++ WI  RK+P  V+E  +L+W
Sbjct  64   AVSILIAHYGDEILYEMILKAKEVAGIERLAARLQAEQMKHWIINRKNPDEVYELFHLHW  123

Query  197  AGIS-IFPKPEFSAWLKYVDDVNARHPKEAPLSIIPTLKQRFSRGDEAGTDVLLKLIANG  255
              +S +   P F AW+KYVDD+NA+HP EA +S I TL+++    D     +L+ LI   
Sbjct  124  PLLSSVLINPNFPAWVKYVDDLNAKHP-EAHISTISTLRKQRDLNDP----ILVHLIGEA  178

Query  256  KATTEAKTVANKVESALFDFWLNSRETPDKVMDAFKYGTTTQAFLGSPRWKEWERYLSAY  315
            KA    K+ A KVE  L D WLN+ ++PD  +    + T T   LG+P    W +Y  A+
Sbjct  179  KAVEGFKSAATKVEDDLIDAWLNAAKSPDNALAELGFSTATYNILGNPALDTWIKYTDAF  238

Query  316  NARYPEKKATAIETLTRKYGDAQLLDTLIGASSKGETKTLAAKLQAQQFDRWMNLKESPL  375
            N +YP+K  T  ET  R YG+ +L   +  A     T  +A +L++    +W++  ++  
Sbjct  239  NRKYPDKGTTMFETFVRMYGEDKLALMVTAAKKNENTDDIARELESALLKKWLSSGKTID  298

Query  376  DVYNRLRSSYGDTAFFNEPQLNVWVSYMNVFVDKNPSKVDKMFLELGDTFGDMR-LFRVL  434
            DVY  LR       F +   L++WVSY+N  V  NPSKV ++F  L       + L R+L
Sbjct  299  DVYWILRLYLSRYDFSDRSNLSIWVSYLNTVVTDNPSKVSEVFTYLKKNSETHKALLRIL  358

Query  435  GEAKKFPNLESTATKLQMEKA------STLFASGKSPEGIFKVLALDNVGDDILSNTLFH  488
              A+KFP LES A KLQME          +FASG SP+ +F++L  D +G +ILS  LF 
Sbjct  359  AIARKFPKLESAAAKLQMETLVVSDTLQQIFASGISPDKVFRLLGFD-IGHNILSKPLFK  417

Query  489  KWLAYLQKFNKEHPNNQESWFDMLRISYQPFGVERIIETGRKNPLTRLMAEKVENAYHNY  548
            +W+ Y   F KE+   QESWF +LR  Y    +  +I    +NP T  +  K E+A+  +
Sbjct  418  EWMDYAIGFYKENTKKQESWFKVLRTYYADVDITSMINKAMQNPSTVEIVRKTESAWIKH  477

Query  549  WLDIKMEPKTAFRSLHLDESGEKLLADPKFNTWVQYLKTFNDRYPNEKTTVIDGLRDNSH  608
             LD +  P   F    L  +G + LA  +F  WV YL  FN RYP++K T+I+GLR N  
Sbjct  478  HLDAQTTPAKMFAMFRLHGAGHETLASTEFAKWVSYLNEFNKRYPHQKETIIEGLRANYI  537

Query  609  DIALLRMFSAAKNDPSTEKLATDLQSALILKWQDAKKTPEELKRVFVGVPAADEMLDRYI  668
            D  L+ + S+AK +  TEKLA  LQ  LI  W  AK  P  L      V +ADEM+ R+ 
Sbjct  538  DRVLVPLLSSAKQNSRTEKLAAKLQDDLINHWLAAKLEPATLVSNLGKVESADEMIQRFG  597

Query  669  KLL  671
            K L
Sbjct  598  KKL  600


>hypothetical protein AM587_10002030 [Phytophthora nicotianae]
Sequence ID: KUF78968.1 Length: 621
Range 1: 7 to 619

Score:402 bits(1034), Expect:9e-128, 
Method:Compositional matrix adjust., 
Identities:245/651(38%), Positives:357/651(54%), Gaps:46/651(7%)

Query  35   EVDTVNAS----SSTRLLRKNSTVDLVGEERAPSIV---ENIKALVKSSAVTPAKLQQWL  87
            EVD  N S    S TR LR    VD   EER    V   E +K+ +KSS +TP KLQ+WL
Sbjct  7    EVDFYNVSKTRVSDTRFLR--IVVDGNEEERTXLSVPPSEKLKSWLKSSNITPEKLQKWL  64

Query  88   DERLPAGLVFKNMNLDEPNIFSLLHEPNFAKWVQYADDLSAKSSHKESSVISTLTSLHGD  147
            ++     +VF  M L +     L +   F+ W+QY DDLS K+S +E S I TLT+ +GD
Sbjct  65   NKEKSPDIVFSRMQLTKAGDL-LFYNSKFSTWLQYVDDLS-KTSKEEVSAIKTLTARYGD  122

Query  148  KVVYDTIQAAKLYPQLSELALKLEKDQIRFWIATRKDPSVVFEALNLNWAGISIFPKPEF  207
              +Y  I++ K +P+   LA +LE++Q++ W+  RKDP  +F+  NL      IF  PEF
Sbjct  123  SKLYGMIKSIKRFPEEKSLATRLEEEQMQHWVNLRKDPDEIFQLFNLAENRRYIFRHPEF  182

Query  208  SAWLKYVDDVNARHPKEAPLSIIPTLKQRFSRGDEAGTDVLLKLIANGKATTEAKTVANK  267
            + W      VN ++                          LL+L+   +    +KTVA K
Sbjct  183  TTW------VNDKY--------------------------LLELVKEAEVRKGSKTVATK  210

Query  268  VESALFDFWLNSRETPDKVMDAFKYGTTTQAFLGSPRWKEWERYLSAYNARYPEKKATAI  327
            VE  L +FWL   ++PD  +     G      L +P +    +YL  YN++YP+KK T I
Sbjct  211  VEDDLLEFWLKDGKSPDDALVEVGLGMYRYFHLENPMFDTLAKYLRVYNSKYPDKKTTMI  270

Query  328  ETLTRKYGDAQLLDTLIGASSKGETKTLAAKLQAQQFDRWMNLKESPLDVYNRLRSSYGD  387
            E LT+K+GD  +   L  A     TK +A+ LQ+ Q + W++  +S  DV   LR     
Sbjct  271  ELLTKKFGDGDVSAILTEAKLVDATKNIASTLQSAQLEMWLSKGKSVDDVALLLRLY-RR  329

Query  388  TAFFNEPQLNVWVSYMNVFVDKNPSKVDKMFLELGDTFGDMRLFRVLGEAKKFPNLESTA  447
              F  +P L+ WVSYMN     NP  V  +F  L   +    L ++L  AK++P++E+TA
Sbjct  330  RDFTEKPFLSTWVSYMNTIATNNPHDVHAIFSSLESQYVGRPLLQILEAAKQYPSMENTA  389

Query  448  TKLQMEKASTLFASGKSPEGIFKVLALDNVGDDILSNTLFHKWLAYLQKFNKEHPNNQES  507
              LQ +   ++FASG++P   F  L LD  GD +LSN LF  W+ Y++ FNK+ P  QES
Sbjct  390  LGLQTKTIRSIFASGETPAVAFSQLVLDQAGDGLLSNPLFKNWMEYVKDFNKKTPEKQES  449

Query  508  WFDMLRISYQPFGVERIIETGRKNPLTRLMAEKVENAYHNYWLDIKMEPKTAFRSLHLDE  567
            WF  LRI+YQ + +E +I   ++NP T  +A  VE A+   W++    P  AF+   L+ 
Sbjct  450  WFQPLRIAYQ-WRIENMIARAKQNPTTVNIANTVERAWRKQWVEWNYTPSAAFKFFQLNR  508

Query  568  SGEKLLADPKFNTWVQYLKTFNDRYPNEKTTVIDGLRDNSHDIALLRMFSAAKNDPSTEK  627
            + EK L  P+F  WV+YL  FN ++P++K T+IDG++ N +DI +L + +AAK DP+T+K
Sbjct  509  AYEKTLLSPEFKVWVKYLNYFNRQHPDKKETIIDGMKANYNDINILLILNAAKKDPNTKK  568

Query  628  LATDLQSALILKWQDAKKTPEELKRVFVG-VPAADEMLDRYIKLLAVASST  677
            + T LQ+ L+ KW  A + P  LKR F G V   +EM+ RYIK     S+T
Sbjct  569  MVTYLQNELVNKWVVANEDPAVLKRRFSGTVENGEEMVQRYIKKREAMSAT  619


>RxLR effector protein [Phytophthora megakarya]
Sequence ID: OWZ08875.1 Length: 666
Range 1: 1 to 666

Score:404 bits(1038), Expect:9e-128, 
Method:Compositional matrix adjust., 
Identities:244/685(36%), Positives:380/685(55%), Gaps:27/685(3%)

Query  1    MHLFFLTAVAFVITSVSVDASVAKD---PRGHAPNRTEVDTVNASSSTRLLRKNSTVDLV  57
            M   +L  +  ++  V + AS+      P   A   T  +T + SS+TR LR  S V   
Sbjct  1    MSSHYLVRLVVILAIVQIGASITASKLLPVNSADLTTTRET-DISSTTRFLRAYS-VGSA  58

Query  58   GEERAPSIVENIKALVKSSAVTPAKLQQWLDERLPAGLVFKNMNLDE--PNIFSLLHEPN  115
            GE+R     E   +LV SS   P K+Q WL +   +  VFK +NLD+  P +F+      
Sbjct  59   GEDRG--FPETFISLV-SSKTIPQKIQDWLKKEKSSDEVFKRLNLDKAGPRLFT---NRQ  112

Query  116  FAKWVQYADDLSAKSSHKESSVISTLTSLHGDKVVYDTIQAAKLYPQLSELALKLEKDQI  175
            FA WVQYADD+SAK      S ISTL   +GD V+++ I+ AK+  +  +LA KLE  Q+
Sbjct  113  FAVWVQYADDMSAKKPG--MSAISTLIRQYGDDVLFEMIKRAKMNSRTQDLAAKLEAQQM  170

Query  176  RFWIATRKDPSVVFEALNLNWAGISIFPKPEFSAWLKYVDDVNARHPKEAPLSIIPTLKQ  235
            ++W+ATRKDP  VF+   LN AG  +    EF+AW+KYVDD+  ++P+E P  + PTL  
Sbjct  171  QYWLATRKDPDEVFQLFKLNKAGGKVLKNSEFAAWVKYVDDLTIKYPEE-PTFLTPTL-A  228

Query  236  RFSRGDEAGTDVLLKLIANGKATTEAKTVANKVESALFDFWLNSRETPDKVMDAFKYGTT  295
            ++  G+      L ++ +  K + + + +A ++E       ++S++TP+K      +G  
Sbjct  229  KYINGER-----LFEVTSLAKNSDDTRDIATRLEGDWLKAGIHSKKTPEKAFLDLGFGQA  283

Query  296  TQAFLG-SPRWKEWERYLSAYNARYPEKKATAIETLTRKYGDAQLLDTLIGASSKGE--T  352
                +  S     WE YL A+N +YP +K T IET T+ +GDA +   L  A        
Sbjct  284  ADVLIERSSLLTTWEDYLKAFNKKYPNEKTTMIETFTKVFGDADVTKMLAAAKKIDYEYA  343

Query  353  KTLAAKLQAQQFDRWMNLKESPLDVYNRLRSSYGDTAFFNEPQLNVWVSYMNVFVDKNPS  412
            + +A  L+A Q + W++  +S  DV+  L+       F ++P L  WV+Y+++F+ +NP+
Sbjct  344  RNMATNLEAAQLEMWLHGGKSTDDVFKLLKLDKSANTFKDKPLLTQWVTYIDLFLTENPN  403

Query  413  KVDKMFLELGDTFGDMRLFRVLGEAKKFPNLESTATKLQMEKASTLFASGKSPEGIFKVL  472
            K+  +F  L   F D RL  +L     FP +ESTATK+Q EK  +     + P  +F++L
Sbjct  404  KMASLFSGLQTHFKDRRLNEILNIVHTFPKMESTATKIQAEKIRSYLVKNEEPTNVFELL  463

Query  473  ALDNVGDDILSNTLFHKWLAYLQKFNKEHPNNQESWFDMLRISYQPFGVERIIETGRKNP  532
            ALD++GDD+L   LFH W+ Y++ FNK++P+++ SW   L   ++   + R I    +N 
Sbjct  464  ALDDIGDDVLGTPLFHSWMKYVEDFNKQNPDDKTSWLTTLNFKFREKRLHRAINRALENQ  523

Query  533  LTRLMAEKVENAYHNYWLDIKMEPKTAFRSLHLDESGEKLLADPKFNTWVQYLKTFNDRY  592
             T  M + V+NA    WLD K  PK  F  L L ++ E+ L  P+F  W +YL  FN RY
Sbjct  524  STAKMGKMVQNAVLQEWLDQKTPPKLVFHFLELRKAEEQALVSPRFEAWAKYLDDFNKRY  583

Query  593  PNEKTTVIDGLRDNSHDIALLRMFSAAKNDPSTEKLATDLQSALILKWQDAKKTPEELKR  652
            P++KTT++D +  N +   LL  F+ AK +PSTEK+A +L++A+I  W  A      LK 
Sbjct  584  PDDKTTMLDAINYNINIPNLLLAFNVAKKNPSTEKVAVNLENAIIDSWLAANTDLAYLKE  643

Query  653  VFVGVPAADEMLDRYIKLLAVASST  677
             ++G     E++DRY+K+ A  ++T
Sbjct  644  -WLG-KRGKELIDRYVKMSAAKNTT  666


>Avirulence (Avh) protein [Phytophthora megakarya]
Sequence ID: OWY99426.1 Length: 684
Range 1: 1 to 681

Score:404 bits(1038), Expect:2e-127, 
Method:Compositional matrix adjust., 
Identities:250/696(36%), Positives:385/696(55%), Gaps:35/696(5%)

Query  1    MHLFFLTAVAFVITSVSVDA-SVAKDPRGHAPNRTEVDTVNASSST-----RLLRKNSTV  54
            M L FL  + F+++ V + A + A +P+    + ++      +S+      RLLR N+  
Sbjct  1    MRLLFLVCLIFLVSVVFIGADTSATNPKVLQSDLSKTARYQGASNIGIAEHRLLRSNNKS  60

Query  55   DL-VGEERAPSI----VENIKALVKSSAVTPAKLQQWLDERLPAGLVFKNMNLDEPNIFS  109
            D    EER   +     E +K +     V   KLQQW+ +   A  VF+ ++ ++P   S
Sbjct  61   DKGFTEERTGGLPVSGFEKVKTIFTPYQVPTEKLQQWIADGKSAVDVFQRLHFNKPE--S  118

Query  110  LLHEPNFAKWVQYADDLSAKSSHKESSVISTLTSLHGDKVVYDTIQAAKLYPQLSELALK  169
             L++ +FA+WV+YAD  SA  S+ + S IS LT  +GD  ++  I+AAK      ++A +
Sbjct  119  PLYKRHFAEWVKYADASSA--SNPKQSAISILTDKYGDYELFSIIKAAKRDELTKDIAFE  176

Query  170  LEKDQIRFWIATRKDPSVVFEALNLNWAGISIFPKPEFSAWLKYVDDVNARHPKEAPLSI  229
            LE  Q+++W+A RKDP  VF    LN     IF  PEF+ W+KYVDD+N ++P E P  +
Sbjct  177  LETKQMQYWLANRKDPDEVFRLFELNMVWNGIFKNPEFTTWVKYVDDLNTKNP-EKPTWM  235

Query  230  IPTLKQRFSRGDEAGTDVLLKLIANGKATTEAKTVANKVESALFDFWLNSRETPDKVMDA  289
              TL + FS       +VLLK     K +     +A KVE       + S ++P + +  
Sbjct  236  YTTLTKYFS------DEVLLKKTNQMKRSVYTNAIAVKVEDDWIQGGIQSHKSPYQAL--  287

Query  290  FKYGTTTQAF----LGSPRW---KEWERYLSAYNARYPEKKATAIETLTRKYGDAQLLDT  342
               G   QA     + +  +   + W +YL  +N RYP +K T IETLT+ +GD  + + 
Sbjct  288  LDLGLRKQADTILDMSTHEYSMVRTWMKYLEVFNERYPAEKTTMIETLTKTFGDVGVTNM  347

Query  343  LIGASSKGETKTLAAKLQAQQFDRWMNLKESPLDVYNRLRSSYGDT--AFFNEPQLNVWV  400
            L  A  +  T+ LA ++++ Q   W++  +S  DV+  L+    +    F ++P LN WV
Sbjct  348  LRTAKEQESTRILATRMESAQLRMWLSSDKSTDDVFKLLKLDQRENFNLFGDKPLLNKWV  407

Query  401  SYMNVFVDKNPSKVDKMFLELGDTFGDMRLFRVLGEAKKFPNLESTATKLQMEKASTLFA  460
            S++NVF+++NP K + +F  +   F D  L ++L EAK FP+++ T T +QM K     A
Sbjct  408  SFINVFIEENPDKKEAIFTAMTSRFMDRPLNQILNEAKHFPSMDYTVTIIQMNKLQGYLA  467

Query  461  SGKSPEGIFKVLALDNVGDDILSNTLFHKWLAYLQKFNKEHPNNQESWFDMLRISYQPFG  520
              + PE +F +L L   G++IL    F  W+ Y++KFNK++   +ESWF  LR   + + 
Sbjct  468  RREPPEKVFNLLGLTAEGENILGTAQFKWWMKYVEKFNKQN-GKRESWFKTLRTELE-YA  525

Query  521  VERIIETGRKNPLTRLMAEKVENAYHNYWLDIKMEPKTAFRSLHLDESGEKLLADPKFNT  580
              ++I+   +NP T  + +KVE A+ N+WL+    PK  F+ LHLD++GE+ L DP FNT
Sbjct  526  RFQMIKKAMQNPSTVEIGKKVERAWLNFWLEGNKPPKDVFKDLHLDKAGERALVDPNFNT  585

Query  581  WVQYLKTFNDRYPNEKTTVIDGLRDNSHDIALLRMFSAAKNDPSTEKLATDLQSALILKW  640
            W  Y+  FN ++PN++TTVID LR N++D  LLRMF  AKN PSTE LA  L++ L  KW
Sbjct  586  WTTYMDAFNLKHPNKQTTVIDELRANNYDRFLLRMFKEAKNHPSTENLALTLENELFKKW  645

Query  641  QDAKKTPEELKRVFVGVPAADEMLDRYIKLLAVASS  676
               KKT E L + F  +  A EM+ RY K L   + 
Sbjct  646  IVEKKTAEYLHQQFGDLDTAAEMIQRYSKKLTAMTG  681


>putative RxLR effector [Phytophthora cinnamomi]
Sequence ID: XP_067787001.1 Length: 569
>putative RxLR effector [Phytophthora cinnamomi]
Sequence ID: KAG6599847.1 Length: 569 
Range 1: 10 to 567

Score:397 bits(1020), Expect:2e-126, 
Method:Compositional matrix adjust., 
Identities:221/569(39%), Positives:330/569(57%), Gaps:12/569(2%)

Query  110  LLHEPNFAKWVQYADDLSAKSSHKESSVISTLTSLHGDKVVYDTIQAAKLYPQLSELALK  169
            LL+  +F +W++Y D L AK+  KE+S IS LT+  GD  +Y  I       +   LA +
Sbjct  10   LLYYDDFTQWLKYVDGLRAKNPAKETSAISRLTAYFGDATLYKMIDEGTKTSRTKGLATE  69

Query  170  LEKDQIRFWIATRKDPSVVFEALNLNWAGISIFPKPEFSAWLKYVDDVNARHPKEAPLSI  229
            L+ +Q++ W++  K+P  VF  + L+     I   PEFSAW KYVDD NA++P E   S+
Sbjct  70   LQIEQMKLWVSVAKNPDDVFHFMELDKVKKDILSNPEFSAWAKYVDDFNAKYP-EKQASM  128

Query  230  IPTLKQRFSRGDEAGTDVLLKLIANGKATTEAKTVANKVESALFDFWLNSRETPDKVMDA  289
            IPTL + ++         L ++     +    K++A K++  L   WLNSR++PD+ ++ 
Sbjct  129  IPTLLKSYNDA------TLFRMSETAMSVEGTKSIATKLQDQLIRVWLNSRKSPDEALEK  182

Query  290  FKYGTTTQAFLGSPRWKEWERYLSAYNARYPEKKATAIETLTRKYGDAQLLDTLIGASSK  349
               G    + L  P +  W +Y +AY+ +YP++++T I+TLTR++GD  ++  L  A SK
Sbjct  183  LGLGMARNSLLEHPFFSSWLKYTNAYSTKYPQEESTVIKTLTRRFGDTNVVRILGAAVSK  242

Query  350  GETKTLAAKLQAQQFDRWMNLKESPLDVYNRLR-SSYGDTAFFNEPQLNVWVSYMNVFVD  408
              T+++A KL++ Q + W    +S  DV   LR    GD  F   P LN WVSY+NV + 
Sbjct  243  DATRSIATKLESAQLEMWFRNGKSVDDVREWLRIDDIGD--FTGIPLLNTWVSYLNVVLK  300

Query  409  KNPSKVDKMFLELGDTFGDMRLFRVLGEAKKFPNLESTATKLQMEKASTLFASGKSPEGI  468
            +NP K  ++  +L   F D    ++L  A KFP++ES ATK+Q EK     AS ++P  +
Sbjct  301  ENPGKATELLTKLETHFTDKPFNQILQAAMKFPSMESAATKIQAEKIKGYLASNQNPVQV  360

Query  469  FKVLALDNVGDDILSNTLFHKWLAYLQKFNKEHPNNQESWFDMLRISYQPFGVERIIETG  528
            FK L LDNVG+ + S+ LF KW+ Y + F K++   QESWF  + + Y  +  E +IE  
Sbjct  361  FKWLDLDNVGNGLFSDPLFTKWMKYAKDFKKKNSKYQESWFTPIHMHYNDY--EGMIERA  418

Query  529  RKNPLTRLMAEKVENAYHNYWLDIKMEPKTAFRSLHLDESGEKLLADPKFNTWVQYLKTF  588
            + NP T  +A+ +E     YWLD K  P+  F  L LD + +K LA P F TW +YL  F
Sbjct  419  KNNPSTTKLAKLLEREQSKYWLDEKHLPQHVFEFLTLDSAYKKTLASPTFKTWAKYLNDF  478

Query  589  NDRYPNEKTTVIDGLRDNSHDIALLRMFSAAKNDPSTEKLATDLQSALILKWQDAKKTPE  648
            N RYP +KTT+IDGLR N +D  LL +F+ AK + +TEKLA +L+SAL+ KW   KK   
Sbjct  479  NRRYPKDKTTMIDGLRANYNDRELLEIFNTAKKESNTEKLAMNLESALVNKWVAEKKPLA  538

Query  649  ELKRVFVGVPAADEMLDRYIKLLAVASST  677
            +LK  F  +  AD +L+RY + +   S T
Sbjct  539  DLKTDFDHLGFADGLLERYAEKVKALSGT  567


Range 2: 1 to 449

Score:189 bits(480), Expect:9e-48, 
Method:Compositional matrix adjust., 
Identities:135/462(29%), Positives:211/462(45%), Gaps:16/462(3%)

Query  192  LNLNWAGISIFPKPEFSAWLKYVDDVNARHPKEAPLSIIPTLKQRFSRGDEAGTDVLLKL  251
            ++L  AG  +    +F+ WLKYVD + A++P +   S I  L   F      G   L K+
Sbjct  1    MSLTKAGNWLLYYDDFTQWLKYVDGLRAKNPAKET-SAISRLTAYF------GDATLYKM  53

Query  252  IANGKATTEAKTVANKVESALFDFWLNSRETPDKVMDAFKYGTTTQAFLGSPRWKEWERY  311
            I  G  T+  K +A +++      W++  + PD V    +     +  L +P +  W +Y
Sbjct  54   IDEGTKTSRTKGLATELQIEQMKLWVSVAKNPDDVFHFMELDKVKKDILSNPEFSAWAKY  113

Query  312  LSAYNARYPEKKATAIETLTRKYGDAQLLDTLIGASSKGETKTLAAKLQAQQFDRWMNLK  371
            +  +NA+YPEK+A+ I TL + Y DA L      A S   TK++A KLQ Q    W+N +
Sbjct  114  VDDFNAKYPEKQASMIPTLLKSYNDATLFRMSETAMSVEGTKSIATKLQDQLIRVWLNSR  173

Query  372  ESPLDVYNRLRSSYGDTAFFNEPQLNVWVSYMNVFVDKNPSKVDKMFLELGDTFGDMRLF  431
            +SP +   +L       +    P  + W+ Y N +  K P +   +   L   FGD  + 
Sbjct  174  KSPDEALEKLGLGMARNSLLEHPFFSSWLKYTNAYSTKYPQEESTVIKTLTRRFGDTNVV  233

Query  432  RVLGEAKKFPNLESTATKLQMEKASTLFASGKSPEGIFKVLALDNVGDDILSNTLFHKWL  491
            R+LG A       S ATKL+  +    F +GKS + + + L +D++G D     L + W+
Sbjct  234  RILGAAVSKDATRSIATKLESAQLEMWFRNGKSVDDVREWLRIDDIG-DFTGIPLLNTWV  292

Query  492  AYLQKFNKEHPNNQESWFDMLRISYQPFGVERIIETGRKNPLTRLMAEKVENAYHNYWLD  551
            +YL    KE+P         L   +      +I++   K P     A K++      +L 
Sbjct  293  SYLNVVLKENPGKATELLTKLETHFTDKPFNQILQAAMKFPSMESAATKIQAEKIKGYLA  352

Query  552  IKMEPKTAFRSLHLDESGEKLLADPKFNTWVQYLKTF---NDRYPNEKTTVIDGLRDNSH  608
                P   F+ L LD  G  L +DP F  W++Y K F   N +Y     T I  +  N +
Sbjct  353  SNQNPVQVFKWLDLDNVGNGLFSDPLFTKWMKYAKDFKKKNSKYQESWFTPIH-MHYNDY  411

Query  609  DIALLRMFSAAKNDPSTEKLATDLQSALILKWQDAKKTPEEL  650
            +     M   AKN+PST KLA  L+      W D K  P+ +
Sbjct  412  E----GMIERAKNNPSTTKLAKLLEREQSKYWLDEKHLPQHV  449


Range 3: 1 to 187

Score:90.1 bits(222), Expect:3e-14, 
Method:Compositional matrix adjust., 
Identities:49/187(26%), Positives:100/187(53%), Gaps:1/187(0%)

Query  472  LALDNVGDDILSNTLFHKWLAYLQKFNKEHPNNQESWFDMLRISYQPFGVERIIETGRKN  531
            ++L   G+ +L    F +WL Y+     ++P  + S    L   +    + ++I+ G K 
Sbjct  1    MSLTKAGNWLLYYDDFTQWLKYVDGLRAKNPAKETSAISRLTAYFGDATLYKMIDEGTKT  60

Query  532  PLTRLMAEKVENAYHNYWLDIKMEPKTAFRSLHLDESGEKLLADPKFNTWVQYLKTFNDR  591
              T+ +A +++      W+ +   P   F  + LD+  + +L++P+F+ W +Y+  FN +
Sbjct  61   SRTKGLATELQIEQMKLWVSVAKNPDDVFHFMELDKVKKDILSNPEFSAWAKYVDDFNAK  120

Query  592  YPNEKTTVIDGLRDNSHDIALLRMFSAAKNDPSTEKLATDLQSALILKWQDAKKTPEE-L  650
            YP ++ ++I  L  + +D  L RM   A +   T+ +AT LQ  LI  W +++K+P+E L
Sbjct  121  YPEKQASMIPTLLKSYNDATLFRMSETAMSVEGTKSIATKLQDQLIRVWLNSRKSPDEAL  180

Query  651  KRVFVGV  657
            +++ +G+
Sbjct  181  EKLGLGM  187


Range 4: 191 to 523

Score:89.4 bits(220), Expect:4e-14, 
Method:Compositional matrix adjust., 
Identities:89/348(26%), Positives:142/348(40%), Gaps:20/348(5%)

Query  109  SLLHEPNFAKWVQYADDLSAKSSHKESSVISTLTSLHGDKVVYDTIQAAKLYPQLSELAL  168
            SLL  P F+ W++Y +  S K   +ES+VI TLT   GD  V   + AA        +A 
Sbjct  191  SLLEHPFFSSWLKYTNAYSTKYPQEESTVIKTLTRRFGDTNVVRILGAAVSKDATRSIAT  250

Query  169  KLEKDQIRFWIATRKDPSVVFEALNLNWAGISIFPKPEFSAWLKYVDDVNARHPKEAPLS  228
            KLE  Q+  W    K    V E L ++  G      P  + W+ Y++ V   +P +A   
Sbjct  251  KLESAQLEMWFRNGKSVDDVREWLRIDDIG-DFTGIPLLNTWVSYLNVVLKENPGKAT-E  308

Query  229  IIPTLKQRFSRGDEAGTDVLLKLIANGKATTEAKTVANKVESALFDFWLNSRETPDKVMD  288
            ++  L+  F+  D+    +L   +         ++ A K+++     +L S + P +V  
Sbjct  309  LLTKLETHFT--DKPFNQILQAAM----KFPSMESAATKIQAEKIKGYLASNQNPVQVFK  362

Query  289  AFKYGTTTQAFLGSPRWKEWERYLSAY---NARYPEKKATAIETLTRKYGDAQLLDTLIG  345
                          P + +W +Y   +   N++Y E   T I      Y D + +  +  
Sbjct  363  WLDLDNVGNGLFSDPLFTKWMKYAKDFKKKNSKYQESWFTPIHM---HYNDYEGM--IER  417

Query  346  ASSKGETKTLAAKLQAQQFDRWMNLKESPLDVYN--RLRSSYGDTAFFNEPQLNVWVSYM  403
            A +   T  LA  L+ +Q   W++ K  P  V+    L S+Y  T     P    W  Y+
Sbjct  418  AKNNPSTTKLAKLLEREQSKYWLDEKHLPQHVFEFLTLDSAYKKT--LASPTFKTWAKYL  475

Query  404  NVFVDKNPSKVDKMFLELGDTFGDMRLFRVLGEAKKFPNLESTATKLQ  451
            N F  + P     M   L   + D  L  +   AKK  N E  A  L+
Sbjct  476  NDFNRRYPKDKTTMIDGLRANYNDRELLEIFNTAKKESNTEKLAMNLE  523


>hypothetical protein JG688_00016008 [Phytophthora aleatoria]
Sequence ID: KAG6946503.1 Length: 542
Range 1: 2 to 540

Score:396 bits(1017), Expect:3e-126, 
Method:Compositional matrix adjust., 
Identities:228/598(38%), Positives:335/598(56%), Gaps:62/598(10%)

Query  83   LQQWLDERLPAGLVFKNMNL--DEPNIFSLLHEPNFAKWVQYADDLSAKSSHKESSVIST  140
            LQ+WL E   A  VF  ++L  D+  +F   + P F+ W+QY DDL AK   KE S I T
Sbjct  2    LQRWLKEGKSAETVFTRIHLKYDQSRVF---YNPQFSHWLQYVDDL-AKIFKKEVSAIQT  57

Query  141  LTSLHGDKVVYDTIQAAKLYPQLSELALKLEKDQIRFWIATRKDPSVVFEALNLNWAGIS  200
            LT+ +GD+++Y  I+ AK++P    LA +L+ +Q+++W+A RKDP  VF    L+     
Sbjct  58   LTAKYGDEILYKMIEDAKVFPDTMNLAKRLQANQMQYWVAIRKDPDEVFHLFKLD-----  112

Query  201  IFPKPEFSAWLKYVDDVNARHPKEAPLSIIPTLKQRFSRGDEAGTDVLLKLIANGKATTE  260
                       KYVDD+NA+HP+E P  +  +L++ F+       D +L +  + K+   
Sbjct  113  -----------KYVDDLNAKHPEE-PKFVARSLRKYFA------DDYILMMTQSAKSVEG  154

Query  261  AKTVANKVESALFDFWLNSRETPDKVMDAFKYGTTTQAFLGSPRWKEWERYLSAYNARYP  320
             + +A KVE  L                           L SP W  W +YL AYN+RYP
Sbjct  155  TRDIATKVEDDL---------------------------LRSPLWDIWAKYLKAYNSRYP  187

Query  321  EKKATAIETLTRKYGDAQLLDTLIGASSKGETKTLAAKLQAQQFDRWMNLKESPLDVYNR  380
            +KKAT I+ LTRKYG   +   L  A SK  T+ +A KL + Q   W+  +++ +DV+  
Sbjct  188  DKKATVIKVLTRKYGADHVAKILEMAKSKDTTQDIATKLASMQLQLWLRNEKTVMDVFKM  247

Query  381  LRSSYGDTAFFNEPQLNVWVSYMNVFVDKNPSKVDKMFLELGDTFGDMRLFRVLGEAKKF  440
            L+    ++ F + P LN WV+YMN  V  NP+K+  +   L   F +  L ++L  AKKF
Sbjct  248  LKLYRTESDFSHSPLLNPWVAYMNTIVTVNPNKMSVLLSTLETRFSERPLPQILDAAKKF  307

Query  441  PNLESTATKLQMEKASTLFASGKSPEGIFKVLALDNVGDDILSNTLFHKWLAYLQKFNK-  499
             ++ES   +L+ EK   +FA   SP+  FK+L  DNVG+ +  + LF KW+ Y++ FNK 
Sbjct  308  LSMESAGAQLKAEKIEDIFARRVSPKKAFKMLGFDNVGESLFGSPLFVKWMKYVEVFNKG  367

Query  500  EHPNNQESWFDMLRISYQPFGVERIIETGRKNPLTRLMAEKVENAYHNYWLDIKMEPKTA  559
            E P  +ESW + +R+ Y+   +E +     K+P T    +  E A+H  WLD    P  A
Sbjct  368  EAPKKRESWIEPIRLEYESIRLEAM-----KDPSTATFGQTAEKAFHKLWLDWGATPSEA  422

Query  560  FRSLHLDESGEKLLADPKFNTWVQYLKTFNDRYPNEKTTVIDGLRDNSHDIALLRMFSAA  619
            F+ L L+++  + L+ P+F TW +YL  FN  YP ++TT+IDGL D+  DI LL + +AA
Sbjct  423  FKLLRLNKAETQTLSRPEFTTWAKYLDDFNQLYPKQETTMIDGLSDSYSDINLLLILNAA  482

Query  620  KNDPSTEKLATDLQSALILKWQDAKKTPEELKRVFVGVPAADEMLDRYIKLLAVASST  677
            K DP+T+K+A +LQ AL+ KW   KK P  LK  F GVP ADEM++RY K L   S T
Sbjct  483  KQDPNTKKIAANLQDALVDKWLAVKKDPTYLKETFRGVPTADEMIERYSKKLTFLSGT  540


>putative RxLR effector [Phytophthora cinnamomi]
Sequence ID: XP_067782888.1 Length: 569
>putative RxLR effector [Phytophthora cinnamomi]
Sequence ID: KAG6583297.1 Length: 569 
Range 1: 10 to 569

Score:397 bits(1019), Expect:4e-126, 
Method:Compositional matrix adjust., 
Identities:232/572(41%), Positives:328/572(57%), Gaps:17/572(2%)

Query  110  LLHEPNFAKWVQYADDLSAKSSHKESSVISTLTSLHGDKVVYDTIQAAKLYPQLSELALK  169
            L +  +F +W++Y DDL +K+  K +S I+TLT+ +GD  +Y  +  A       ELA +
Sbjct  10   LFYFDDFTRWLKYVDDLHSKNPAKGTSAIATLTAHYGDAKLYKLVDEATKITGTKELATE  69

Query  170  LEKDQIRFWIATRKDPSVVFEALNLNWAGISIFPKPEFSAWLKYVDDVNARHPKEAPLSI  229
            L+  Q+  W+A  KDP  VF  + L+     I   P+F+AW KYVDD +A++P +  +S+
Sbjct  70   LQTKQMNHWVAVAKDPDDVFHFMELDKVNEQILSNPKFTAWAKYVDDFSAKYPTKQ-VSM  128

Query  230  IPTLKQRFSRGDEAGTDVLLKLIANGKATTEA-KTVANKVESALFDFWLNSRETPDKVMD  288
            +P L   +        DV L  +A      E  KTVA K++  L   WLNS ++P     
Sbjct  129  VPALLSNYD-------DVTLFGMAEAAMRVEGTKTVAIKLQDQLAKAWLNSGKSPGDAFV  181

Query  289  AFKYGTTTQAFLGSPRWKEWERYLSAYNARYPEKKATAIETLTRKYGDAQLLDTLIGASS  348
                G      L  P +  W +Y +AY+ +YP +KATAIETLT+K+GD Q+   L  A S
Sbjct  182  KLGLGEPVSNLLERPLFSSWLKYTNAYSEKYPHEKATAIETLTQKFGDKQVAQMLGMAKS  241

Query  349  KGETKTLAAKLQAQQFDRWMNLKESPLDVYNRLR-SSYGDTAFFNEPQLNVWVSYMNVFV  407
            K  T+++A  L++ Q + W   ++S  DV   LR  S GD  F  +  LN WVSYMNVF+
Sbjct  242  KDSTRSIATNLESAQLEMWFRGEKSVNDVLVLLRLYSVGD--FGGDSLLNTWVSYMNVFL  299

Query  408  DKNPSKVDKMFLELGDTFGDMRLFRVLGEAKKFPNLESTATKLQMEKASTLFASGKSPEG  467
              NP +V  M  +L   F D    ++L    KF ++ES ATK+Q EK     AS +SP  
Sbjct  300  KDNPGEVTSMLTKLETQFSDRPFHQILQAGMKFSSMESAATKIQAEKIQGYLASNQSPHK  359

Query  468  IFKVLALDNVGDDILSNTLFHKWLAYLQKFNKEHPNNQESWFDMLRISYQPFGVERIIET  527
            +F+ L LDNVG D+  + LF  W+ Y++ FNK +P  QES F  +R SY     E +I  
Sbjct  360  VFEWLNLDNVGIDLPGDPLFTTWMKYVKDFNKNNPKRQESVFTPIRESYNYH--EEMINK  417

Query  528  GRKNPLTRLMAEKVENAYHNYWLDIKMEPKTAFRSLHLDESGEKLLADPKFNTWVQYLKT  587
               NP T  +AE++E     YWLD++  P+  F  L LD++ EK L +  F TWV+YL  
Sbjct  418  AMNNPSTVKIAEQLEREQSKYWLDLRQLPENVFYFLKLDKADEKTLVNRNFKTWVEYLNQ  477

Query  588  FNDRYPNEKTTVIDGLRDNSHDIALLRMFSAAKNDPSTEKLATDLQSALILKWQDAKKTP  647
            FN RYP  +TT+IDGLR N  DI LL +F+AAK DP TEKLA +L+SAL++KW   K+  
Sbjct  478  FNRRYPEAETTMIDGLRANYADINLLAIFNAAKKDPKTEKLAMNLESALVIKWVAEKEPL  537

Query  648  EELKRVFVGVPAADEMLDRY---IKLLAVASS  676
              LKR F  V  ADE+L++Y   +K L+ A+S
Sbjct  538  AVLKRRFNHVRFADELLEKYAEKVKTLSGATS  569


Range 2: 1 to 460

Score:191 bits(486), Expect:1e-48, 
Method:Compositional matrix adjust., 
Identities:135/478(28%), Positives:225/478(47%), Gaps:25/478(5%)

Query  192  LNLNWAGISIFPKPEFSAWLKYVDDVNARHPKEAPLSIIPTLKQRFSRGDEAGTDVLLKL  251
            + L  AG  +F   +F+ WLKYVDD+++++P +   S I TL   +      G   L KL
Sbjct  1    MRLTNAGDWLFYFDDFTRWLKYVDDLHSKNPAKGT-SAIATLTAHY------GDAKLYKL  53

Query  252  IANGKATTEAKTVANKVESALFDFWLNSRETPDKVMDAFKYGTTTQAFLGSPRWKEWERY  311
            +      T  K +A ++++   + W+   + PD V    +     +  L +P++  W +Y
Sbjct  54   VDEATKITGTKELATELQTKQMNHWVAVAKDPDDVFHFMELDKVNEQILSNPKFTAWAKY  113

Query  312  LSAYNARYPEKKATAIETLTRKYGDAQLLDTLIGASSKGETKTLAAKLQAQQFDRWMNLK  371
            +  ++A+YP K+ + +  L   Y D  L      A     TKT+A KLQ Q    W+N  
Sbjct  114  VDDFSAKYPTKQVSMVPALLSNYDDVTLFGMAEAAMRVEGTKTVAIKLQDQLAKAWLNSG  173

Query  372  ESPLDVYNRLRSSYGDTAFFNEPQLNVWVSYMNVFVDKNPSKVDKMFLELGDTFGDMRLF  431
            +SP D + +L      +     P  + W+ Y N + +K P +       L   FGD ++ 
Sbjct  174  KSPGDAFVKLGLGEPVSNLLERPLFSSWLKYTNAYSEKYPHEKATAIETLTQKFGDKQVA  233

Query  432  RVLGEAKKFPNLESTATKLQMEKASTLFASGKSPEGIFKVLALDNVGDDILSNTLFHKWL  491
            ++LG AK   +  S AT L+  +    F   KS   +  +L L +VG D   ++L + W+
Sbjct  234  QMLGMAKSKDSTRSIATNLESAQLEMWFRGEKSVNDVLVLLRLYSVG-DFGGDSLLNTWV  292

Query  492  AYLQKFNKEHPNNQESWFDMLRISYQPFGVERIIETGRK-----NPLTRLMAEKVENAYH  546
            +Y+  F K++P    S    L   +      +I++ G K     +  T++ AEK++    
Sbjct  293  SYMNVFLKDNPGEVTSMLTKLETQFSDRPFHQILQAGMKFSSMESAATKIQAEKIQG---  349

Query  547  NYWLDIKMEPKTAFRSLHLDESGEKLLADPKFNTWVQYLKTFNDRYPNEKTTVIDGLRD-  605
              +L     P   F  L+LD  G  L  DP F TW++Y+K FN   P  + +V   +R+ 
Sbjct  350  --YLASNQSPHKVFEWLNLDNVGIDLPGDPLFTTWMKYVKDFNKNNPKRQESVFTPIRES  407

Query  606  -NSHDIALLRMFSAAKNDPSTEKLATDLQSALILKWQDAKKTPEELKRVFVGVPAADE  662
             N H+     M + A N+PST K+A  L+      W D ++ PE +   F+ +  ADE
Sbjct  408  YNYHE----EMINKAMNNPSTVKIAEQLEREQSKYWLDLRQLPENV-FYFLKLDKADE  460


Range 3: 132 to 523

Score:114 bits(285), Expect:5e-22, 
Method:Compositional matrix adjust., 
Identities:99/409(24%), Positives:171/409(41%), Gaps:21/409(5%)

Query  47   LLRKNSTVDLVGEERAPSIVENIKALVKSSAVTPAKLQQWLDERLPAGLVFKNMNLDEPN  106
            LL     V L G   A   VE  K +        AK   WL+     G  F  + L EP 
Sbjct  132  LLSNYDDVTLFGMAEAAMRVEGTKTVAIKLQDQLAK--AWLNSGKSPGDAFVKLGLGEP-  188

Query  107  IFSLLHEPNFAKWVQYADDLSAKSSHKESSVISTLTSLHGDKVVYDTIQAAKLYPQLSEL  166
            + +LL  P F+ W++Y +  S K  H++++ I TLT   GDK V   +  AK       +
Sbjct  189  VSNLLERPLFSSWLKYTNAYSEKYPHEKATAIETLTQKFGDKQVAQMLGMAKSKDSTRSI  248

Query  167  ALKLEKDQIRFWIATRKDPSVVFEALNL----NWAGISIFPKPEFSAWLKYVDDVNARHP  222
            A  LE  Q+  W    K  + V   L L    ++ G S+      + W+ Y++     +P
Sbjct  249  ATNLESAQLEMWFRGEKSVNDVLVLLRLYSVGDFGGDSL-----LNTWVSYMNVFLKDNP  303

Query  223  KEAPLSIIPTLKQRFSRGDEAGTDVLLKLIANGKATTEAKTVANKVESALFDFWLNSRET  282
             E   S++  L+ +FS           +++  G   +  ++ A K+++     +L S ++
Sbjct  304  GEVT-SMLTKLETQFSDRP------FHQILQAGMKFSSMESAATKIQAEKIQGYLASNQS  356

Query  283  PDKVMDAFKYGTTTQAFLGSPRWKEWERYLSAYNARYPEKKATAIETLTRKYGDAQLLDT  342
            P KV +            G P +  W +Y+  +N   P+++ +    +   Y   +  + 
Sbjct  357  PHKVFEWLNLDNVGIDLPGDPLFTTWMKYVKDFNKNNPKRQESVFTPIRESYNYHE--EM  414

Query  343  LIGASSKGETKTLAAKLQAQQFDRWMNLKESPLDVYNRLRSSYGDTAFFNEPQLNVWVSY  402
            +  A +   T  +A +L+ +Q   W++L++ P +V+  L+    D           WV Y
Sbjct  415  INKAMNNPSTVKIAEQLEREQSKYWLDLRQLPENVFYFLKLDKADEKTLVNRNFKTWVEY  474

Query  403  MNVFVDKNPSKVDKMFLELGDTFGDMRLFRVLGEAKKFPNLESTATKLQ  451
            +N F  + P     M   L   + D+ L  +   AKK P  E  A  L+
Sbjct  475  LNQFNRRYPEAETTMIDGLRANYADINLLAIFNAAKKDPKTEKLAMNLE  523


Range 4: 1 to 195

Score:90.1 bits(222), Expect:3e-14, 
Method:Compositional matrix adjust., 
Identities:50/196(26%), Positives:100/196(51%), Gaps:2/196(1%)

Query  472  LALDNVGDDILSNTLFHKWLAYLQKFNKEHPNNQESWFDMLRISYQPFGVERIIETGRKN  531
            + L N GD +     F +WL Y+   + ++P    S    L   Y    + ++++   K 
Sbjct  1    MRLTNAGDWLFYFDDFTRWLKYVDDLHSKNPAKGTSAIATLTAHYGDAKLYKLVDEATKI  60

Query  532  PLTRLMAEKVENAYHNYWLDIKMEPKTAFRSLHLDESGEKLLADPKFNTWVQYLKTFNDR  591
              T+ +A +++    N+W+ +  +P   F  + LD+  E++L++PKF  W +Y+  F+ +
Sbjct  61   TGTKELATELQTKQMNHWVAVAKDPDDVFHFMELDKVNEQILSNPKFTAWAKYVDDFSAK  120

Query  592  YPNEKTTVIDGLRDNSHDIALLRMFSAAKNDPSTEKLATDLQSALILKWQDAKKTP-EEL  650
            YP ++ +++  L  N  D+ L  M  AA     T+ +A  LQ  L   W ++ K+P +  
Sbjct  121  YPTKQVSMVPALLSNYDDVTLFGMAEAAMRVEGTKTVAIKLQDQLAKAWLNSGKSPGDAF  180

Query  651  KRVFVGVPAADEMLDR  666
             ++ +G P ++ +L+R
Sbjct  181  VKLGLGEPVSN-LLER  195


>hypothetical protein V7S43_003955 [Phytophthora oleae]
Sequence ID: KAL3670767.1 Length: 646
Range 1: 25 to 646

Score:396 bits(1017), Expect:7e-125, 
Method:Compositional matrix adjust., 
Identities:253/687(37%), Positives:353/687(51%), Gaps:78/687(11%)

Query  1    MHLFFLTAVAFVITSVSVDASVAKDPRGHAPNRTEVDTVNASSSTRLLRKNSTVDLVGEE  60
            + LF+L  VA +      DA V      + P +  V + +  S+TRLLR  S   +V EE
Sbjct  25   IRLFYLAGVAILAFVAGGDARVLVSNVSNQP-QVHVASTSVVSTTRLLRTRS---IVAEE  80

Query  61   RAP-----SIVENIKALVKSSAVTPAKLQQWLDERLPAGLVFKNMNLDEPNIFSLLHEPN  115
            RA      S  + +  L+KSS VT  +LQ+WL +   A  VF  MNL       L   P 
Sbjct  81   RAGGGISVSGTDKLAKLLKSSKVTDEQLQKWLSKGKAAESVFYRMNLANTRFTRLFESPQ  140

Query  116  FAKWVQYADDLSAKSSHKESSVISTLTSLHGDKVVYDTIQAAKLYPQLSELALKLEKDQI  175
            F +W+QYADDLSA  S K  S IS L+  +GD  +Y  I  AK       L  +L+ DQ+
Sbjct  141  FIRWLQYADDLSA--SGKGPSAISVLSIQYGDDTLYKMIGWAKKESSTKALGTRLQADQL  198

Query  176  RFWIATRKDPSVVFEALNLNWAGISIFPKPEFSAWLKYVDDVNARHPKEAPLSIIPTLKQ  235
              W+ TRKDP  VF+                  AW KYVDD+NA++ +EA +SIIPTL++
Sbjct  199  EHWVTTRKDPDEVFKF-----------------AWTKYVDDLNAKN-EEAMVSIIPTLRK  240

Query  236  RFSRGDEAGTDVLLKLIANGKATTEAKTVANKVESALFDFWLNSRETPDKVMDAFKYGTT  295
             FS GD      L K++   K   E + +  K+E A   FW + +ETPD V+       +
Sbjct  241  HFSDGD------LFKIVLAAKRVDETEAMGTKLEDAFVQFWSHRKETPDNVLVELGLKKS  294

Query  296  TQAFLGSPRWKEWERYLSAYNARYPEKKATAIETLTRKYGDAQLLDTLIGASSKGETKTL  355
            T+  L +P      +Y  AYN RY  KK T IETLTR +GD  +   L+   S+  TK +
Sbjct  295  TKTLLENPLLNMLTKYTEAYNVRYAAKKTTVIETLTRTFGDETVAKMLLAGKSESTTKKI  354

Query  356  AAKLQAQQFDRWMNLKESPLDVYNRL-----RSSYGDTAFFNEPQLNVWVSYMNVFVDKN  410
            A K + +Q + WMN  +S  DVY  L     R   GD  F NE     W++YMN    KN
Sbjct  355  ATKFETEQLEMWMNSGQSVDDVYKLLNLPSRRDLLGD--FDNERLFGTWLAYMNTLSIKN  412

Query  411  PSKVDKMFLELGDTFGDMRLFRVLGEAKKFPNLESTATKLQMEKASTLFASGKSPEGIFK  470
            P K   +F  L  +F D  + ++   A KF ++E +  KL                    
Sbjct  413  PDKTAAIFSTLAPSFRDRPMMQIFQAATKFSSMEKSTAKL--------------------  452

Query  471  VLALDNVGDDILSNTLFHKWLAYLQKFNKEHPNNQESWFDMLRISYQPFGVERIIETGRK  530
                         + LF KW+ Y++ FNK+HP  ++SWF  LR  YQ   ++ II+   K
Sbjct  453  -------------HPLFKKWMGYVEVFNKKHPTKEDSWFVSLRDKYQGDDLDIIIDKAMK  499

Query  531  NPLTRLMAEKVENAYHNYWLD-IKMEPKTAFRSLHLDES--GEKLLADPKFNTWVQYLKT  587
            +P T  +A+ VE      WL+  K     AFR LHL+++   EK+   PKF  WV+YL  
Sbjct  500  DPSTVKIAKLVEKERMKEWLEKSKYSSNMAFRFLHLNKASLAEKVFLSPKFELWVKYLDD  559

Query  588  FNDRYPNEKTTVIDGLRDNSHDIALLRMFSAAKNDPSTEKLATDLQSALILKWQDAKKTP  647
            +N  YP++KTT+IDG+R N HD+ L+RM + A+  PST+KLA+ LQ AL+ KW   K+T 
Sbjct  560  WNQAYPSQKTTMIDGIRGNIHDLELVRMLAVAEKVPSTKKLASQLQDALVEKWIAEKRTL  619

Query  648  EELKRVFVGVPAADEMLDRYIKLLAVA  674
             +LK     + +AD++L RY K L  A
Sbjct  620  ADLKSWLNHLASADDILARYTKKLNSA  646


>hypothetical protein F443_13496 [Phytophthora nicotianae P1569]
Sequence ID: ETI41266.1 Length: 532
Range 1: 5 to 526

Score:391 bits(1005), Expect:1e-124, 
Method:Compositional matrix adjust., 
Identities:227/552(41%), Positives:325/552(58%), Gaps:33/552(5%)

Query  41   ASSSTRLLRKNSTVDL-VGEERAPSIVENIKALVKSSAVTPAKLQQWLDERLPAGLVFKN  99
            A+ STR LR   T+D    EERAP +V+ +KALV SS VTP KL+ WL E   A  VF  
Sbjct  5    AAYSTRFLR---TIDPDAVEERAP-VVDTLKALVTSSEVTPDKLRNWLSEGKSADSVFTR  60

Query  100  MNLDEPNIFSLLHEPNFAKWVQYADDLSAKSSHKESSVISTLTSLHGDKVVYDTIQAAKL  159
            M+L +     LL  P F  WVQYADDLS K+S KE  VISTLT+ +GD  +Y  I++AKL
Sbjct  61   MHLAKTKDM-LLKRPQFRSWVQYADDLS-KASKKEMLVISTLTAQYGDDALYKLIESAKL  118

Query  160  YPQLSELALKLEKDQIRFWIATRKDPSVVFEALNLNWAGISIFPKPEFSAWLKYVDDVNA  219
             P++  LA +LE++Q+++W+A RK P  VF    L+ A  ++   P+F  W+K+VDD+NA
Sbjct  119  DPKIKTLANRLEREQMQYWVAVRKSPDDVFRIYKLDEAKQTVLSTPKFVNWVKHVDDLNA  178

Query  220  RHPKEAPLSIIPTLKQRFSRGDEAGTDVLLKLIANGKATTEAKTVANKVESALFDFWLNS  279
            +HP E P++ IPTLK+ F+  DE     LL LI+ GK +   K++A+KVE  L   W NS
Sbjct  179  KHP-EQPVTTIPTLKKYFNIDDEG----LLSLISVGKQSERTKSIASKVEDDLLQIWGNS  233

Query  280  RETPDKVMDAFKYGTTTQAFLGSPRWKEWERYLSAYNARYPEKKATAIETLTRKYGDAQL  339
            ++TPD V+D  +        L +  +  W +Y+S +NA+YP +K T IE LTRK+GD  +
Sbjct  234  KKTPDAVLDEMRIDKMNIPLLENSLFTTWAKYVSIFNAKYPNEKRTMIEILTRKFGDQYI  293

Query  340  LDTLIGASSKGETKTLAAKLQAQQF--DRWMNLKESPLDVYNRLRSSYGDTAFFNEPQLN  397
               L  A S   TKT+A +L++ Q   D   + + SP                   P LN
Sbjct  294  THILYKAKSIDTTKTMATQLESAQLTIDHDFSSRNSP-------------------PILN  334

Query  398  VWVSYMNVFVDKNPSKVDKMFLELGDTFGDMRLFRVLGEAKKFPNLESTATKLQMEKAST  457
              VSY+NV   ++P+K+  +   L  TF D  L + L  AK F +LE    KL+ EK   
Sbjct  335  ACVSYLNVIATESPTKLPILLSNLKTTFDDRLLLQFLEAAKPFRSLERAVVKLETEKIRA  394

Query  458  LFASGKSPEGIFKVLALDNVGDDILSNTLFHKWLAYLQKFNKEHPNNQESWFDMLRISYQ  517
            +F   + P+  F++L LD  G+ ILSN LF +W+ Y++ FN+E+PN QESWF  LRI Y 
Sbjct  395  IFERREQPKEAFRLLGLDGKGNTILSNPLFKEWMDYVKIFNRENPNKQESWFYPLRIHYG  454

Query  518  PFGVERIIETGRKNPLTRLMAEKVENAYHNYWLDIKMEPKTAFRSLHLDESGEKLLADPK  577
             +GV+ II+T   NP T  + ++VE A    WL+    P   F+ L L ++G+++++  K
Sbjct  455  WYGVKNIIKTAMNNPNTEKIGKQVEIAMLKQWLEANHNPSEVFKFLKLGKAGKEIMSSRK  514

Query  578  FNTWVQYLKTFN  589
            F+ W +YL  +N
Sbjct  515  FSLWTKYLSDYN  526


Range 2: 42 to 510

Score:180 bits(457), Expect:7e-45, 
Method:Compositional matrix adjust., 
Identities:126/501(25%), Positives:235/501(46%), Gaps:41/501(8%)

Query  173  DQIRFWIATRKDPSVVFEALNLNWAGISIFPKPEFSAWLKYVDDVNARHPKEAPLSIIPT  232
            D++R W++  K    VF  ++L      +  +P+F +W++Y DD++    KE  + +I T
Sbjct  42   DKLRNWLSEGKSADSVFTRMHLAKTKDMLLKRPQFRSWVQYADDLSKASKKE--MLVIST  99

Query  233  LKQRFSRGDEAGTDVLLKLIANGKATTEAKTVANKVESALFDFWLNSRETPDKVMDAFKY  292
            L  ++      G D L KLI + K   + KT+AN++E     +W+  R++PD V   +K 
Sbjct  100  LTAQY------GDDALYKLIESAKLDPKIKTLANRLEREQMQYWVAVRKSPDDVFRIYKL  153

Query  293  GTTTQAFLGSPRWKEWERYLSAYNARYPEKKATAIETLTRKYG-DAQLLDTLIGASSKGE  351
                Q  L +P++  W +++   NA++PE+  T I TL + +  D + L +LI    + E
Sbjct  154  DEAKQTVLSTPKFVNWVKHVDDLNAKHPEQPVTTIPTLKKYFNIDDEGLLSLISVGKQSE  213

Query  352  -TKTLAAKLQAQQFDRWMNLKESPLDVYNRLRSSYGDTAFFNEPQLNVWVSYMNVFVDKN  410
             TK++A+K++      W N K++P  V + +R    +           W  Y+++F  K 
Sbjct  214  RTKSIASKVEDDLLQIWGNSKKTPDAVLDEMRIDKMNIPLLENSLFTTWAKYVSIFNAKY  273

Query  411  PSKVDKMFLELGDTFGDMRLFRVLGEAKKFPNLESTATKLQMEKASTL--FASGKSPEGI  468
            P++   M   L   FGD  +  +L +AK     ++ AT+L+  + +    F+S  SP   
Sbjct  274  PNEKRTMIEILTRKFGDQYITHILYKAKSIDTTKTMATQLESAQLTIDHDFSSRNSP---  330

Query  469  FKVLALDNVGDDILSNTLFHKWLAYLQKFNKEHPNNQESWFDMLRISYQPFGVERIIETG  528
                             + +  ++YL     E P         L+ ++    + + +E  
Sbjct  331  ----------------PILNACVSYLNVIATESPTKLPILLSNLKTTFDDRLLLQFLEAA  374

Query  529  R-----KNPLTRLMAEKVENAYHNYWLDIKMEPKTAFRSLHLDESGEKLLADPKFNTWVQ  583
            +     +  + +L  EK+   +       + +PK AFR L LD  G  +L++P F  W+ 
Sbjct  375  KPFRSLERAVVKLETEKIRAIFER-----REQPKEAFRLLGLDGKGNTILSNPLFKEWMD  429

Query  584  YLKTFNDRYPNEKTTVIDGLRDNSHDIALLRMFSAAKNDPSTEKLATDLQSALILKWQDA  643
            Y+K FN   PN++ +    LR +     +  +   A N+P+TEK+   ++ A++ +W +A
Sbjct  430  YVKIFNRENPNKQESWFYPLRIHYGWYGVKNIIKTAMNNPNTEKIGKQVEIAMLKQWLEA  489

Query  644  KKTPEELKRVFVGVPAADEML  664
               P E+ +      A  E++
Sbjct  490  NHNPSEVFKFLKLGKAGKEIM  510


Range 3: 36 to 316

Score:115 bits(289), Expect:1e-22, 
Method:Compositional matrix adjust., 
Identities:73/283(26%), Positives:136/283(48%), Gaps:5/283(1%)

Query  356  AAKLQAQQFDRWMNLKESPLDVYNRLRSSYGDTAFFNEPQLNVWVSYMNVFVDKNPSKVD  415
            ++++   +   W++  +S   V+ R+  +         PQ   WV Y +       SK +
Sbjct  36   SSEVTPDKLRNWLSEGKSADSVFTRMHLAKTKDMLLKRPQFRSWVQYADDL--SKASKKE  93

Query  416  KMFLE-LGDTFGDMRLFRVLGEAKKFPNLESTATKLQMEKASTLFASGKSPEGIFKVLAL  474
             + +  L   +GD  L++++  AK  P +++ A +L+ E+     A  KSP+ +F++  L
Sbjct  94   MLVISTLTAQYGDDALYKLIESAKLDPKIKTLANRLEREQMQYWVAVRKSPDDVFRIYKL  153

Query  475  DNVGDDILSNTLFHKWLAYLQKFNKEHPNNQESWFDMLR--ISYQPFGVERIIETGRKNP  532
            D     +LS   F  W+ ++   N +HP    +    L+   +    G+  +I  G+++ 
Sbjct  154  DEAKQTVLSTPKFVNWVKHVDDLNAKHPEQPVTTIPTLKKYFNIDDEGLLSLISVGKQSE  213

Query  533  LTRLMAEKVENAYHNYWLDIKMEPKTAFRSLHLDESGEKLLADPKFNTWVQYLKTFNDRY  592
             T+ +A KVE+     W + K  P      + +D+    LL +  F TW +Y+  FN +Y
Sbjct  214  RTKSIASKVEDDLLQIWGNSKKTPDAVLDEMRIDKMNIPLLENSLFTTWAKYVSIFNAKY  273

Query  593  PNEKTTVIDGLRDNSHDIALLRMFSAAKNDPSTEKLATDLQSA  635
            PNEK T+I+ L     D  +  +   AK+  +T+ +AT L+SA
Sbjct  274  PNEKRTMIEILTRKFGDQYITHILYKAKSIDTTKTMATQLESA  316


>hypothetical protein P3T76_010365 [Phytophthora citrophthora]
Sequence ID: KAK1935670.1 Length: 512
Range 1: 8 to 509

Score:384 bits(986), Expect:5e-122, 
Method:Compositional matrix adjust., 
Identities:208/511(41%), Positives:303/511(59%), Gaps:14/511(2%)

Query  166  LALKLEKDQIRFWIATRKDPSVVFEALNLNWAGISIFPKPEFSAWLKYVDDVNARHPKEA  225
            +  +L+  Q++ W+  RKDP  VF+  +LN+AG     +P+FSAW KYVD++NA++ + A
Sbjct  8    VGTRLKTYQLKHWVEIRKDPEEVFKLYSLNYAGWRFLSEPQFSAWTKYVDELNAKN-EGA  66

Query  226  PLSIIPTLKQRFSRGDEAGTDVLLKLIANGKATTEAKTVANKVESALFDFWLNSRETPDK  285
             +SIIPTL++ FS  D      L K+    K + E + +  K+E A   FW+  +ETPD 
Sbjct  67   MVSIIPTLRKHFSDDD------LFKIALAAKRSEETEAMGTKLEDAFVQFWIQRKETPDN  120

Query  286  VMDAFKYGTTTQAFLGSPRWKEWERYLSAYNARYPEKKATAIETLTRKYGDAQLLDTLIG  345
            V+       +T+  L +P      +Y   YN +Y  KK T IETLTR + D  +   L+ 
Sbjct  121  VLVQLGLKRSTETLLENPLLNILTKYTEVYNVKYAAKKTTVIETLTRAFDDETVAKLLVA  180

Query  346  ASSKGETKTLAAKLQAQQFDRWMNLKESPLDVYNRL----RSSYGDTAFFNEPQLNVWVS  401
               K  TK +A + QA Q + W+N  +S  DVY  L    R   GD  F N    N WV+
Sbjct  181  GREKSTTKKIAKQFQADQLEMWLNSGQSVDDVYKLLNIPSRRLVGD--FDNLKLFNTWVT  238

Query  402  YMNVFVDKNPSKVDKMFLELGDTFGDMRLFRVLGEAKKFPNLESTATKLQMEKASTLFAS  461
            YMN    KNP K+  MF  L  TF D  + ++L  A KFP++E  ATK Q+EKA ++F++
Sbjct  239  YMNAVSVKNPEKISAMFSTLTPTFRDRPMMQILEAANKFPSMEKAATKFQLEKAQSIFST  298

Query  462  GKSPEGIFKVLALDNVGDDILSNTLFHKWLAYLQKFNKEHPNNQESWFDMLRISYQPFGV  521
            G SP   FK++ALDNVG+ +L + LF KW+ Y++ FNK++P  ++SWF  LR +YQ   +
Sbjct  299  GVSPYEAFKLVALDNVGESVLGSPLFKKWMIYVEDFNKKNPAEKKSWFLPLRANYQDNRL  358

Query  522  ERIIETGRKNPLTRLMAEKVENAYHNYW-LDIKMEPKTAFRSLHLDESGEKLLADPKFNT  580
            + II+ G K+P T  +A+ VE      W +  K  P +AFR+LHLD++GEK+ + PKF  
Sbjct  359  DTIIDKGMKDPSTMKLAQLVEKERMEEWFVRWKYPPNSAFRNLHLDKAGEKVFSSPKFEL  418

Query  581  WVQYLKTFNDRYPNEKTTVIDGLRDNSHDIALLRMFSAAKNDPSTEKLATDLQSALILKW  640
            W++YL  +N  YP+EK T+IDG R N +D+ L+ M   A+  PST KLA+ L+ AL+ KW
Sbjct  419  WLKYLDDWNKAYPSEKATMIDGFRANYYDLNLVPMLGMAEKVPSTNKLASQLKDALVDKW  478

Query  641  QDAKKTPEELKRVFVGVPAADEMLDRYIKLL  671
               KK    +K    G+  +D+ML+RY K L
Sbjct  479  VTEKKPLAYVKHWLKGIEYSDDMLERYTKKL  509


Range 2: 16 to 479

Score:152 bits(384), Expect:4e-35, 
Method:Compositional matrix adjust., 
Identities:115/472(24%), Positives:210/472(44%), Gaps:11/472(2%)

Query  82   KLQQWLDERLPAGLVFKNMNLDEPNIFSLLHEPNFAKWVQYADDLSAKSSHKESSVISTL  141
            +L+ W++ R     VFK  +L+    +  L EP F+ W +Y D+L+AK+     S+I TL
Sbjct  16   QLKHWVEIRKDPEEVFKLYSLNYAG-WRFLSEPQFSAWTKYVDELNAKNEGAMVSIIPTL  74

Query  142  TSLHGDKVVYDTIQAAKLYPQLSELALKLEKDQIRFWIATRKDPSVVFEALNLNWAGISI  201
                 D  ++    AAK   +   +  KLE   ++FWI  ++ P  V   L L  +  ++
Sbjct  75   RKHFSDDDLFKIALAAKRSEETEAMGTKLEDAFVQFWIQRKETPDNVLVQLGLKRSTETL  134

Query  202  FPKPEFSAWLKYVDDVNARHPKEAPLSIIPTLKQRFSRGDEAGTDVLLKLIANGKATTEA  261
               P  +   KY +  N ++  +   ++I TL + F        + + KL+  G+  +  
Sbjct  135  LENPLLNILTKYTEVYNVKYAAKKT-TVIETLTRAFD------DETVAKLLVAGREKSTT  187

Query  262  KTVANKVESALFDFWLNSRETPDKVMDAFKYGTT--TQAFLGSPRWKEWERYLSAYNARY  319
            K +A + ++   + WLNS ++ D V       +      F     +  W  Y++A + + 
Sbjct  188  KKIAKQFQADQLEMWLNSGQSVDDVYKLLNIPSRRLVGDFDNLKLFNTWVTYMNAVSVKN  247

Query  320  PEKKATAIETLTRKYGDAQLLDTLIGASSKGETKTLAAKLQAQQFDRWMNLKESPLDVYN  379
            PEK +    TLT  + D  ++  L  A+     +  A K Q ++     +   SP + + 
Sbjct  248  PEKISAMFSTLTPTFRDRPMMQILEAANKFPSMEKAATKFQLEKAQSIFSTGVSPYEAFK  307

Query  380  RLRSSYGDTAFFNEPQLNVWVSYMNVFVDKNPSKVDKMFLELGDTFGDMRLFRVLGEAKK  439
             +       +    P    W+ Y+  F  KNP++    FL L   + D RL  ++ +  K
Sbjct  308  LVALDNVGESVLGSPLFKKWMIYVEDFNKKNPAEKKSWFLPLRANYQDNRLDTIIDKGMK  367

Query  440  FPNLESTATKLQMEKASTLFASGK-SPEGIFKVLALDNVGDDILSNTLFHKWLAYLQKFN  498
             P+    A  ++ E+    F   K  P   F+ L LD  G+ + S+  F  WL YL  +N
Sbjct  368  DPSTMKLAQLVEKERMEEWFVRWKYPPNSAFRNLHLDKAGEKVFSSPKFELWLKYLDDWN  427

Query  499  KEHPNNQESWFDMLRISYQPFGVERIIETGRKNPLTRLMAEKVENAYHNYWL  550
            K +P+ + +  D  R +Y    +  ++    K P T  +A ++++A  + W+
Sbjct  428  KAYPSEKATMIDGFRANYYDLNLVPMLGMAEKVPSTNKLASQLKDALVDKWV  479


Range 3: 6 to 386

Score:130 bits(328), Expect:1e-27, 
Method:Compositional matrix adjust., 
Identities:95/383(25%), Positives:168/383(43%), Gaps:6/383(1%)

Query  262  KTVANKVESALFDFWLNSRETPDKVMDAFKYGTTTQAFLGSPRWKEWERYLSAYNARYPE  321
            K V  ++++     W+  R+ P++V   +        FL  P++  W +Y+   NA+   
Sbjct  6    KAVGTRLKTYQLKHWVEIRKDPEEVFKLYSLNYAGWRFLSEPQFSAWTKYVDELNAKNEG  65

Query  322  KKATAIETLTRKYGDAQLLDTLIGASSKGETKTLAAKLQAQQFDRWMNLKESPLDVYNRL  381
               + I TL + + D  L    + A    ET+ +  KL+      W+  KE+P +V  +L
Sbjct  66   AMVSIIPTLRKHFSDDDLFKIALAAKRSEETEAMGTKLEDAFVQFWIQRKETPDNVLVQL  125

Query  382  RSSYGDTAFFNEPQLNVWVSYMNVFVDKNPSKVDKMFLELGDTFGDMRLFRVLGEAKKFP  441
                        P LN+   Y  V+  K  +K   +   L   F D  + ++L   ++  
Sbjct  126  GLKRSTETLLENPLLNILTKYTEVYNVKYAAKKTTVIETLTRAFDDETVAKLLVAGREKS  185

Query  442  NLESTATKLQMEKASTLFASGKSPEGIFKVLALDN---VGD-DILSNTLFHKWLAYLQKF  497
              +  A + Q ++      SG+S + ++K+L + +   VGD D L   LF+ W+ Y+   
Sbjct  186  TTKKIAKQFQADQLEMWLNSGQSVDDVYKLLNIPSRRLVGDFDNLK--LFNTWVTYMNAV  243

Query  498  NKEHPNNQESWFDMLRISYQPFGVERIIETGRKNPLTRLMAEKVENAYHNYWLDIKMEPK  557
            + ++P    + F  L  +++   + +I+E   K P     A K +           + P 
Sbjct  244  SVKNPEKISAMFSTLTPTFRDRPMMQILEAANKFPSMEKAATKFQLEKAQSIFSTGVSPY  303

Query  558  TAFRSLHLDESGEKLLADPKFNTWVQYLKTFNDRYPNEKTTVIDGLRDNSHDIALLRMFS  617
             AF+ + LD  GE +L  P F  W+ Y++ FN + P EK +    LR N  D  L  +  
Sbjct  304  EAFKLVALDNVGESVLGSPLFKKWMIYVEDFNKKNPAEKKSWFLPLRANYQDNRLDTIID  363

Query  618  AAKNDPSTEKLATDLQSALILKW  640
                DPST KLA  ++   + +W
Sbjct  364  KGMKDPSTMKLAQLVEKERMEEW  386


Range 4: 198 to 483

Score:95.1 bits(235), Expect:5e-16, 
Method:Compositional matrix adjust., 
Identities:73/293(25%), Positives:130/293(44%), Gaps:9/293(3%)

Query  82   KLQQWLDERLPAGLVFKNMNLDEPNIFSLLHEPN-FAKWVQYADDLSAKSSHKESSVIST  140
            +L+ WL+       V+K +N+    +         F  WV Y + +S K+  K S++ ST
Sbjct  198  QLEMWLNSGQSVDDVYKLLNIPSRRLVGDFDNLKLFNTWVTYMNAVSVKNPEKISAMFST  257

Query  141  LTSLHGDKVVYDTIQAAKLYPQLSELALKLEKDQIRFWIATRKDPSVVFEALNLNWAGIS  200
            LT    D+ +   ++AA  +P + + A K + ++ +   +T   P   F+ + L+  G S
Sbjct  258  LTPTFRDRPMMQILEAANKFPSMEKAATKFQLEKAQSIFSTGVSPYEAFKLVALDNVGES  317

Query  201  IFPKPEFSAWLKYVDDVNARHPKEAPLSIIPTLKQRFSRGDEAGTDVLLKLIANGKATTE  260
            +   P F  W+ YV+D N ++P E     +P L+  +        + L  +I  G     
Sbjct  318  VLGSPLFKKWMIYVEDFNKKNPAEKKSWFLP-LRANYQ------DNRLDTIIDKGMKDPS  370

Query  261  AKTVANKVESALFDFW-LNSRETPDKVMDAFKYGTTTQAFLGSPRWKEWERYLSAYNARY  319
               +A  VE    + W +  +  P+            +    SP+++ W +YL  +N  Y
Sbjct  371  TMKLAQLVEKERMEEWFVRWKYPPNSAFRNLHLDKAGEKVFSSPKFELWLKYLDDWNKAY  430

Query  320  PEKKATAIETLTRKYGDAQLLDTLIGASSKGETKTLAAKLQAQQFDRWMNLKE  372
            P +KAT I+     Y D  L+  L  A     T  LA++L+    D+W+  K+
Sbjct  431  PSEKATMIDGFRANYYDLNLVPMLGMAEKVPSTNKLASQLKDALVDKWVTEKK  483


Range 5: 5 to 288

Score:94.0 bits(232), Expect:1e-15, 
Method:Compositional matrix adjust., 
Identities:64/286(22%), Positives:127/286(44%), Gaps:6/286(2%)

Query  352  TKTLAAKLQAQQFDRWMNLKESPLDVYNRLRSSYGDTAFFNEPQLNVWVSYMNVFVDKNP  411
            TK +  +L+  Q   W+ +++ P +V+     +Y    F +EPQ + W  Y++    KN 
Sbjct  5    TKAVGTRLKTYQLKHWVEIRKDPEEVFKLYSLNYAGWRFLSEPQFSAWTKYVDELNAKNE  64

Query  412  SKVDKMFLELGDTFGDMRLFRVLGEAKKFPNLESTATKLQMEKASTLFASGKSPEGIFKV  471
              +  +   L   F D  LF++   AK+    E+  TKL+           ++P+ +   
Sbjct  65   GAMVSIIPTLRKHFSDDDLFKIALAAKRSEETEAMGTKLEDAFVQFWIQRKETPDNVLVQ  124

Query  472  LALDNVGDDILSNTLFHKWLAYLQKFNKEHPNNQESWFDMLRISYQPFGVERIIETGRKN  531
            L L    + +L N L +    Y + +N ++   + +  + L  ++    V +++  GR+ 
Sbjct  125  LGLKRSTETLLENPLLNILTKYTEVYNVKYAAKKTTVIETLTRAFDDETVAKLLVAGREK  184

Query  532  PLTRLMAEKVENAYHNYWLDIKMEPKTAFRSLHLDESGEKLLAD----PKFNTWVQYLKT  587
              T+ +A++ +      WL+        ++ L++     +L+ D      FNTWV Y+  
Sbjct  185  STTKKIAKQFQADQLEMWLNSGQSVDDVYKLLNI--PSRRLVGDFDNLKLFNTWVTYMNA  242

Query  588  FNDRYPNEKTTVIDGLRDNSHDIALLRMFSAAKNDPSTEKLATDLQ  633
             + + P + + +   L     D  ++++  AA   PS EK AT  Q
Sbjct  243  VSVKNPEKISAMFSTLTPTFRDRPMMQILEAANKFPSMEKAATKFQ  288


Range 6: 6 to 220

Score:82.4 bits(202), Expect:5e-12, 
Method:Compositional matrix adjust., 
Identities:52/216(24%), Positives:104/216(48%), Gaps:1/216(0%)

Query  444  ESTATKLQMEKASTLFASGKSPEGIFKVLALDNVGDDILSNTLFHKWLAYLQKFNKEHPN  503
            ++  T+L+  +        K PE +FK+ +L+  G   LS   F  W  Y+ + N ++  
Sbjct  6    KAVGTRLKTYQLKHWVEIRKDPEEVFKLYSLNYAGWRFLSEPQFSAWTKYVDELNAKNEG  65

Query  504  NQESWFDMLRISYQPFGVERIIETGRKNPLTRLMAEKVENAYHNYWLDIKMEPKTAFRSL  563
               S    LR  +    + +I    +++  T  M  K+E+A+  +W+  K  P      L
Sbjct  66   AMVSIIPTLRKHFSDDDLFKIALAAKRSEETEAMGTKLEDAFVQFWIQRKETPDNVLVQL  125

Query  564  HLDESGEKLLADPKFNTWVQYLKTFNDRYPNEKTTVIDGLRDNSHDIALLRMFSAAKNDP  623
             L  S E LL +P  N   +Y + +N +Y  +KTTVI+ L     D  + ++  A +   
Sbjct  126  GLKRSTETLLENPLLNILTKYTEVYNVKYAAKKTTVIETLTRAFDDETVAKLLVAGREKS  185

Query  624  STEKLATDLQSALILKWQDAKKTPEELKRVFVGVPA  659
            +T+K+A   Q+  +  W ++ ++ +++ ++ + +P+
Sbjct  186  TTKKIAKQFQADQLEMWLNSGQSVDDVYKL-LNIPS  220


Range 7: 5 to 134

Score:64.3 bits(155), Expect:3e-06, 
Method:Compositional matrix adjust., 
Identities:34/131(26%), Positives:70/131(53%), Gaps:1/131(0%)

Query  534  TRLMAEKVENAYHNYWLDIKMEPKTAFRSLHLDESGEKLLADPKFNTWVQYLKTFNDRYP  593
            T+ +  +++     +W++I+ +P+  F+   L+ +G + L++P+F+ W +Y+   N +  
Sbjct  5    TKAVGTRLKTYQLKHWVEIRKDPEEVFKLYSLNYAGWRFLSEPQFSAWTKYVDELNAKNE  64

Query  594  NEKTTVIDGLRDNSHDIALLRMFSAAKNDPSTEKLATDLQSALILKWQDAKKTPEELKRV  653
                ++I  LR +  D  L ++  AAK    TE + T L+ A +  W   K+TP+ +  V
Sbjct  65   GAMVSIIPTLRKHFSDDDLFKIALAAKRSEETEAMGTKLEDAFVQFWIQRKETPDNV-LV  123

Query  654  FVGVPAADEML  664
             +G+  + E L
Sbjct  124  QLGLKRSTETL  134


>hypothetical protein GQ600_11950 [Phytophthora cactorum]
Sequence ID: KAF1793540.1 Length: 577
Range 1: 1 to 576

Score:386 bits(991), Expect:6e-122, 
Method:Compositional matrix adjust., 
Identities:252/683(37%), Positives:358/683(52%), Gaps:113/683(16%)

Query  1    MHLFFLTAVAFVITSVSVDASVA-KDPRGHAPNRTEVDTVNAS-SSTRLLRKNSTVDLVG  58
            M L +L  +A + +  S DA+++    + H P+ +   T  A  S+TRLLR ++T D   
Sbjct  1    MPLLYLVGLAALGSITSTDANLSVTGTKVHVPSVSNWATSAADVSTTRLLRTSNTDD---  57

Query  59   EERAP---SIVENIKALVKSSAVTPAKLQQWLDERLPAGLVFKNMNLDEPNIFSLLHEPN  115
            +ERA      VE +K    SS V   +LQ  L+E   A  VF  M L    +  LL++  
Sbjct  58   DERAGLSVPTVEKLKTWFTSSNVNSQQLQNCLNEGKFAETVFARMKLTNAGL-GLLYDSQ  116

Query  116  FAKWVQYADDLSAKSSHKESSVISTLTSLHGDKVVYDTIQAAKLYPQLSELALKLEKDQI  175
            F+ W+QY DDL+AK+S K SS ISTLTS +GD  +Y+ I  AK   +   LA +L+ DQ+
Sbjct  117  FSAWLQYVDDLNAKTSQKGSSAISTLTSQYGDDKLYEMIDEAKTISRTHNLATRLQADQM  176

Query  176  RFWIATRKDPSVVFEALNLNWAGISIFPKPEFSAWLKYVDDVNARHPKEAPLSIIPTLKQ  235
              W+ TRKDP  VF    L+  G +I   PEF+AW KYVDD+N   P++A   +IPTL++
Sbjct  177  EHWLTTRKDPDEVFHLFKLDKEGKNILNSPEFTAWSKYVDDLNINKPEQAKF-MIPTLRK  235

Query  236  RFSRGDEAGTDVLLKLIANGKATTEAKTVANKVESALFDFWLNSRETPDKVMDAFKYGTT  295
             +   D      +LK++ + K+    K++A+K+E+ +   WL SR+TPDK +    +G  
Sbjct  236  YYRDVD------ILKMVESAKSVETTKSIASKLENEMIKDWLVSRKTPDKALVELGFGMA  289

Query  296  TQAFLGSPRWKEWERYLSAYNARYPEKKATAIETLTRKYGDAQLLDTLIGASSKGETKTL  355
                L +P      +Y+ AYNA +P++K T +ET TRK+GD +L                
Sbjct  290  GNTLLKNPLLNTLTKYVDAYNAIFPKEKTTMVETFTRKFGDEEL----------------  333

Query  356  AAKLQAQQFDRWMNLKESPLDVYNRLRSSYGDTAFFNEPQLNVWVSYMNVFVDKNPSKVD  415
                     + W++ ++S  DV+  L+    D  F + P L+ WV+Y+N  V  NP+K+ 
Sbjct  334  ---------NMWLSNEKSANDVFELLKLYLTDNDFTHNPLLDTWVAYVNAIVMDNPNKMS  384

Query  416  KMFLELGDTFGDMRLFRVLGEAKKFPNLESTATKLQMEKASTLFASGKSPEGIFKVLALD  475
             +F  L   F D    R L E+ K P                                  
Sbjct  385  TLFSSLETRFSD----RPLLESSKQPR---------------------------------  407

Query  476  NVGDDILSNTLFHKWLAYLQKFNKEHPNNQESWFDMLRISYQPFGVERIIETGRKNPLTR  535
               + ILS+ LF  W  Y++ FNK+HPN+QESWFD + I+Y PF VE IIE   +NP T 
Sbjct  408  ---NGILSSPLFQTWKNYVEVFNKKHPNHQESWFDPIHINYIPFLVESIIEKAMQNPSTV  464

Query  536  LMAEKVENAYHNYWLDIKMEPKTAFRSLHLDESGEKLLADPKFNTWVQYLKTFNDRYPNE  595
             +A++ E                           EK LA PKF TW +YL  FN RYP++
Sbjct  465  RIAKQAER--------------------------EKTLASPKFKTWAKYLNDFNHRYPDQ  498

Query  596  KTTVIDGLRDNSHDIALLRMFSAAKNDPSTEKLATDLQSALILKWQDAKKTPEELKRVFV  655
            KTT+IDG+R N +D  LL + +AAK DPSTEKLAT+LQ+ALI KW   KK      +VF 
Sbjct  499  KTTMIDGIRANYYDRRLLPILNAAKKDPSTEKLATNLQNALIAKWIAEKKI-----QVFA  553

Query  656  GVPAADEMLDRYIKLL-AVASST  677
            G   ADEM+ R  K L A++ ST
Sbjct  554  GREGADEMIQRLTKKLNAMSEST  576


>hypothetical protein GN958_ATG04628 [Phytophthora infestans]
Sequence ID: KAF4146153.1 Length: 558
Range 1: 4 to 557

Score:385 bits(988), Expect:1e-121, 
Method:Compositional matrix adjust., 
Identities:233/638(37%), Positives:337/638(52%), Gaps:88/638(13%)

Query  40   NASSSTRLLRKNSTVDLVGEER---APSIVENIKALVKSSAVTPAKLQQWLDERLPAGLV  96
            N  S  +LLR +   D   E R   + SI E +K+L KSS VTP KLQ WL+   PA  V
Sbjct  4    NVVSGRKLLRSDGADDAGNESRTGLSVSITERLKSLFKSSNVTPEKLQSWLNSEKPADTV  63

Query  97   FKNMNLDEPNIFSLLHEPNFAKWVQYADDLSAKSSHKESSVISTLTSLHGDKVVYDTIQA  156
            F  M+L + + + +L  P F                     I TLT   GD  +Y  I++
Sbjct  64   FMRMHLHKADDW-VLQAPQF--------------------TIPTLTRQLGDDKLYRVIKS  102

Query  157  AKLYPQLSELALKLEKDQIRFWIATRKDPSVVFEALNLNWAGISIFPKPEFSAWLKYVDD  216
            AK+ PQ   +A +LE + +++W+  RKDP  VF    LN           FS W+ YVDD
Sbjct  103  AKMIPQTKNIATRLETELVQYWVTIRKDPDEVFR---LN-----------FSEWVSYVDD  148

Query  217  VNARHPKEAPLSIIPTLKQRFSRGDEAGTDVLLKLIANGKATTEAKTVANKVESALFDFW  276
            VNA++P+       P    +  R DE                       NKVE  +   W
Sbjct  149  VNAKNPEN------PIGGSKNERNDE-----------------------NKVEDDMAQVW  179

Query  277  LNSRETPDKVMDAFKYGTTTQAFLGSPRWKEWERYLSAYNARYPEKKATAIETLTRKYGD  336
            LNSR+ P+ ++   K G T +  L SPR   W +Y+ AYN+RY   + + IE LTRK+ D
Sbjct  180  LNSRKAPEDILLKLKLGDTMERILESPRLNTWTKYIDAYNSRYRGGETSMIEVLTRKFRD  239

Query  337  AQLLDTLIGA-SSKGETKTLAAKLQAQQFDRWMNLKESPLDVYNRLRSSYGDTAFFNEPQ  395
             ++ + +  A +S+  TK +A KL++ Q + W+   +S  D+Y  L  S   + F + P 
Sbjct  240  KRVAEAINAAKTSEDTTKNIALKLESAQLEMWLRDGKSTDDIYELLELSIWRSDFSHNPL  299

Query  396  LNVWVSYMNVFVDKNPSKVDKMFLELGDTFGDMRLFRVLGEAKKFPNLESTATKLQMEKA  455
            L  WVSYM+  V  +PSK+  +F  L   F D  L ++L +A KF ++ES ATKLQ+ K 
Sbjct  300  LETWVSYMDTVVTNSPSKMSTLFSTLESRFTDRPLLQILEKATKFSSMESAATKLQIAKM  359

Query  456  STLFASGKSPEGIFKVLALDNVGDDILSNTLFHKWLAYLQKFNKEHPNNQESWFDMLRIS  515
             ++F S  SP+  F +L LD VGD +LS+ +  +W  Y++ FNK +P   ESWF+ LRI+
Sbjct  360  QSIFESKMSPKDSFYLLGLDTVGDSVLSSHVLKRWKEYVKSFNKANPKKVESWFEPLRIN  419

Query  516  YQPFGVERIIETGRKNPLTRLMAEKVENAYHNYWLDIKMEPKTAFRSLHLDESGEKLLAD  575
            YQ   +ER+IET ++NP T  +  + E+A H +WLD    P T FR +  ++  E LL  
Sbjct  420  YQ--HIERMIETAKQNPRTVGIGTEAESALHKHWLDRGKSPGTVFRDIFREKPTEHLLTI  477

Query  576  PKFNTWVQYLKTFNDRYPNEKTTVIDGLRDNSHDIALLRMFSAAKNDPSTEKLATDLQSA  635
            PKF  W QYL+TFN RYP  KTT+                  AAKND S +K A DL+ A
Sbjct  478  PKFGLWTQYLETFNKRYPKNKTTI------------------AAKNDRSKDKQARDLKDA  519

Query  636  LILKWQDAKKTPEELKRVFVGVPAADEMLDRYIKLLAV  673
            ++ +W D+ +   +L+R F  V  ADE++ ++ KL  +
Sbjct  520  MVARWIDSDEKLTDLQRRFSHVKDADELIQQFKKLKKI  557


>hypothetical protein PHMEG_00031140 [Phytophthora megakarya]
Sequence ID: OWY98161.1 Length: 643
Range 1: 2 to 643

Score:387 bits(994), Expect:2e-121, 
Method:Compositional matrix adjust., 
Identities:238/653(36%), Positives:365/653(55%), Gaps:30/653(4%)

Query  44   STRLLRKNSTVDLVGEE---RAPSIVENIKALVKSSAVTPAKLQQWLDERLPAGLVFKNM  100
            +TRLL  N+T D    E   R  S  E +    KS  + P K ++WL+++  A  VFK++
Sbjct  2    ATRLLTSNNTPDDGHTEDRTRGVSAFERLTGAFKSKTM-PEKFEKWLNDKKAADTVFKSL  60

Query  101  NLDEPNIF-SLLHEPNFAKWVQYADDLSAKSSHKESSVISTLTSLHGDKVVYDTIQAAKL  159
             L       +L  +P+FA WV+YAD LSAK    E +VIS LT  +GD+ +++ I+ AK+
Sbjct  61   QLHVNKAGQTLFDKPHFAAWVEYADKLSAKMP--EMTVISILTKQYGDETLFNMIKTAKM  118

Query  160  YPQLSELALKLEKDQIRFWIATRKDPSVVFEALNLNWAGISIFPKPEFSAWLKYVDDVNA  219
             P    LA++LE  Q+  W+A +KDP+ +F    L+     +F KPEF  W KYVDD+N 
Sbjct  119  NPSTKGLAIELETKQMEHWVAVKKDPAELFRFFKLDRDVKKVFEKPEFRIWAKYVDDLNT  178

Query  220  RHPKEAPLSIIPTLKQRFSRGDEAGTDVLLKLIANGKATTEAKT--VANKVESALFDFWL  277
            ++  E P  +  TL + FS  D+      +K++  G+ +   KT  +A K+E   F   +
Sbjct  179  KNS-EQPTWMYLTLSKYFSDVDQ------VKVMNAGEYSYSEKTKAMAIKLEDDWFQAGI  231

Query  278  NSRETPDKVMDAFKYGTTTQAFLGS-----PRWKEWERYLSAYNARYPEKKATAIETLTR  332
             + +TP +++   ++G T   +LG+        K W +YL  ++ RYPE+K T ++ LT 
Sbjct  232  LNHKTPYQLLQNLRHGKTQYLYLGNVVSEDALVKIWVKYLQVFDRRYPEEKTTIMKALTE  291

Query  333  KYGDAQLLDTLIGASSKGETKTLAAKLQAQQFDRWMNLKESPLDVYN--RLRSSYGDTAF  390
             +GD  L+       S+  +  L  K+++ Q   W+   ++  DV+   +L        F
Sbjct  292  VFGDIGLVKMFDVVKSESWS-NLVTKMKSAQLKMWLESGKTTDDVFKLLKLDDEANANIF  350

Query  391  FNEPQLNVWVSYMNVFVDKNPSKVDKMFLELGDTFGDMRLFRVLGEAKKFPNLESTATKL  450
             ++  L  WVSY+N FV KNP + D +F  L     D  L  +L  AKK+P++E  A K 
Sbjct  351  RDKVLLKAWVSYLNDFVKKNPDQKDMLFSALQSRLRDRPLNEILNMAKKYPSIEKIAIKT  410

Query  451  QMEKASTLFASGKSPEGIFKVLALDNVGDDILSNTLFHKWLAYLQKFNKEHPNNQESWFD  510
            Q +K S  F + +SP  +F +L L + GD IL + LF+ W+ Y+++FN ++P+ QESWF 
Sbjct  411  QTDKISIYFTNNESPSHVFTILGLKDEGDGILGSPLFNLWMDYVKRFNNQNPDRQESWFF  470

Query  511  MLRISY----QPFGVERIIETGRKNPLTRLMAEKVENAYHNYWLDIKMEPKTAFRSLHLD  566
             LR+        +G  R+IE   +NP T  + +KVE  + N+WLD    P   F+ LHL+
Sbjct  471  PLRVELIGGKLEYGGLRMIEKAIQNPTTVEIGKKVEREWLNFWLDRGTPPSLVFKDLHLN  530

Query  567  ESGEKL--LADPKFNTWVQYLKTFNDRYPNEKTTVIDGLRDNSHDIALLRMFSAAKNDPS  624
             + EK+  LAD KF TW  YL  FN+RYP+++TT+ID LRD   D  LLR+F AAKND +
Sbjct  531  TADEKMNVLADRKFKTWTTYLDDFNERYPDKQTTMIDDLRDVLKDRKLLRVFEAAKNDRN  590

Query  625  TEKLATDLQSALILKWQDAKKTPEELKRVFVGVPAADEMLDRYIKLLAVASST  677
            T+ L T LQ  LI KW   K+TP +L      + ++ E ++RYIK L   +++
Sbjct  591  TKNLVTQLQDDLIAKWMSEKRTPTDLMDRLGYIDSSGETIERYIKKLVSTNAS  643


>hypothetical protein PR003_g28078, partial [Phytophthora rubi]
Sequence ID: KAE9280002.1 Length: 593
Range 1: 11 to 592

Score:385 bits(988), Expect:3e-121, 
Method:Compositional matrix adjust., 
Identities:229/597(38%), Positives:332/597(55%), Gaps:27/597(4%)

Query  5    FLTAVAFVITSVSVDASVAKDPRGHAPNRTEVDTVNASSSTRLLRKNSTVDLVG------  58
            FL  VA +     V +S+   P    P  +E    +  S+TR LR ++ V+         
Sbjct  11   FLAFVAPIDAETLVTSSILPVPGYSVPTASE----SGISTTRFLRTSAVVEDDDDAIDGD  66

Query  59   -EERAP---SIVENIKALVKSSAVTPAKLQQWLDERLPAGLVFKNMNLDEPNIFSLLHEP  114
             EERA     I E  KAL  SS VTP +LQ+WL E  PA +VF  M LD+   + LL+ P
Sbjct  67   GEERAGLSVPIAEKAKALFSSSKVTPERLQKWLAEGKPADIVFARMRLDKEGNW-LLYRP  125

Query  115  NFAKWVQYADDLSAKSSHKESSVISTLTSLHGDKVVYDTIQAAKLYPQLSELALKLEKDQ  174
             F  W++Y DDLSAK+  K +S  STLT+ +GD  +Y  I+  +       LA KLE++ 
Sbjct  126  QFTDWLKYVDDLSAKNPTKGTSAFSTLTAHYGDDALYKMIEEGEKIWSTKALATKLEEEL  185

Query  175  IRFWIATRKDPSVVFEALNLNWAGISIFPKPEFSAWLKYVDDVNARHPKEAPLSIIPTLK  234
            ++ WIAT K P  VF A++L+    +I   PEF+AW KYVDD NA++P E P S+ P L+
Sbjct  186  MQNWIATAKSPDDVFHAMSLDKVKHNILSNPEFTAWAKYVDDFNAKYP-EQPASMAPALR  244

Query  235  QRFSRGDEAGTDVLLKLIANGKATTEAKTVANKVESALFDFWLNSRETPDKVMDAFKYGT  294
            + FS G       L K+     +   +K+VA K++  L D WL+ R+TPD  +     G 
Sbjct  245  KHFSDG------ALFKMTDEVISGRGSKSVATKIQDELIDLWLSGRKTPDDALVELGLGR  298

Query  295  TTQAFLGSPRWKEWERYLSAYNARYPEKKATAIETLTRKYGDAQLLDTLIGASSKGETKT  354
            T    + SP +  W +Y +AY+ +YP++K+T IETL R +GD ++   L  A +   T++
Sbjct  299  TVDTLMESPLFNTWLKYSTAYSTKYPQEKSTVIETLKRTFGDIKVARMLQKAKTTDATRS  358

Query  355  LAAKLQAQQFDRWMNLKESPLDVYNRL--RSSYGDTAFFNEPQLNVWVSYMNVFVDKNPS  412
            +A +L++ Q + W N  +S  DV   L  R  +    F   P LN WV YM+  + +NP 
Sbjct  359  IAKQLESAQLEMWWNSGKSVDDVLELLDFRMKFD---FTGNPLLNTWVLYMDRVLKENPG  415

Query  413  KVDKMFLELGDTFGDMRLFRVLGEAKKFPNLESTATKLQMEKASTLFASGKSPEGIFKVL  472
            +   M  +L   F D  L ++L  A KFP++E  A  +Q +K     A+ +SP  +FK L
Sbjct  416  QATTMLTKLETRFKDRALNQILLAAMKFPSMEKAAIAIQTKKIQGYVANNESPVKVFKWL  475

Query  473  ALDNVGDDILSNTLFHKWLAYLQKFNKEHPNNQESWFDMLRISYQPFGVERIIETGRKNP  532
             LDNVGD +LS+ LF KW+ Y + FN+++P +QESWF  +R +Y P  V+R+I+T   +P
Sbjct  476  NLDNVGDKLLSDPLFTKWMKYAKDFNQKNPKHQESWFTPIRGNYNPDPVKRMIKTAMNDP  535

Query  533  LTRLMAEKVENAYHNYWLDIKMEPKTAFRSLHLDESGEKLLADPKFNTWVQYLKTFN  589
             T  +AE VE      WLD K  P+  F  L L+++GEK LA   F  W +YL  FN
Sbjct  536  STVKIAELVERERSKRWLDQKDPPRHVFHFLDLNKAGEKTLASSDFKVWAKYLNDFN  592


Range 2: 89 to 562

Score:212 bits(539), Expect:1e-55, 
Method:Compositional matrix adjust., 
Identities:131/482(27%), Positives:228/482(47%), Gaps:8/482(1%)

Query  169  KLEKDQIRFWIATRKDPSVVFEALNLNWAGISIFPKPEFSAWLKYVDDVNARHPKEAPLS  228
            K+  ++++ W+A  K   +VF  + L+  G  +  +P+F+ WLKYVDD++A++P +   S
Sbjct  89   KVTPERLQKWLAEGKPADIVFARMRLDKEGNWLLYRPQFTDWLKYVDDLSAKNPTKG-TS  147

Query  229  IIPTLKQRFSRGDEAGTDVLLKLIANGKATTEAKTVANKVESALFDFWLNSRETPDKVMD  288
               TL   +      G D L K+I  G+     K +A K+E  L   W+ + ++PD V  
Sbjct  148  AFSTLTAHY------GDDALYKMIEEGEKIWSTKALATKLEEELMQNWIATAKSPDDVFH  201

Query  289  AFKYGTTTQAFLGSPRWKEWERYLSAYNARYPEKKATAIETLTRKYGDAQLLDTLIGASS  348
            A          L +P +  W +Y+  +NA+YPE+ A+    L + + D  L        S
Sbjct  202  AMSLDKVKHNILSNPEFTAWAKYVDDFNAKYPEQPASMAPALRKHFSDGALFKMTDEVIS  261

Query  349  KGETKTLAAKLQAQQFDRWMNLKESPLDVYNRLRSSYGDTAFFNEPQLNVWVSYMNVFVD  408
               +K++A K+Q +  D W++ +++P D    L            P  N W+ Y   +  
Sbjct  262  GRGSKSVATKIQDELIDLWLSGRKTPDDALVELGLGRTVDTLMESPLFNTWLKYSTAYST  321

Query  409  KNPSKVDKMFLELGDTFGDMRLFRVLGEAKKFPNLESTATKLQMEKASTLFASGKSPEGI  468
            K P +   +   L  TFGD+++ R+L +AK      S A +L+  +    + SGKS + +
Sbjct  322  KYPQEKSTVIETLKRTFGDIKVARMLQKAKTTDATRSIAKQLESAQLEMWWNSGKSVDDV  381

Query  469  FKVLALDNVGDDILSNTLFHKWLAYLQKFNKEHPNNQESWFDMLRISYQPFGVERIIETG  528
             ++L    +  D   N L + W+ Y+ +  KE+P    +    L   ++   + +I+   
Sbjct  382  LELLDF-RMKFDFTGNPLLNTWVLYMDRVLKENPGQATTMLTKLETRFKDRALNQILLAA  440

Query  529  RKNPLTRLMAEKVENAYHNYWLDIKMEPKTAFRSLHLDESGEKLLADPKFNTWVQYLKTF  588
             K P     A  ++      ++     P   F+ L+LD  G+KLL+DP F  W++Y K F
Sbjct  441  MKFPSMEKAAIAIQTKKIQGYVANNESPVKVFKWLNLDNVGDKLLSDPLFTKWMKYAKDF  500

Query  589  NDRYPNEKTTVIDGLRDNSHDIALLRMFSAAKNDPSTEKLATDLQSALILKWQDAKKTPE  648
            N + P  + +    +R N +   + RM   A NDPST K+A  ++     +W D K  P 
Sbjct  501  NQKNPKHQESWFTPIRGNYNPDPVKRMIKTAMNDPSTVKIAELVERERSKRWLDQKDPPR  560

Query  649  EL  650
             +
Sbjct  561  HV  562


Range 3: 86 to 289

Score:102 bits(253), Expect:5e-18, 
Method:Compositional matrix adjust., 
Identities:56/204(27%), Positives:100/204(49%), Gaps:0/204(0%)

Query  446  TATKLQMEKASTLFASGKSPEGIFKVLALDNVGDDILSNTLFHKWLAYLQKFNKEHPNNQ  505
            +++K+  E+     A GK  + +F  + LD  G+ +L    F  WL Y+   + ++P   
Sbjct  86   SSSKVTPERLQKWLAEGKPADIVFARMRLDKEGNWLLYRPQFTDWLKYVDDLSAKNPTKG  145

Query  506  ESWFDMLRISYQPFGVERIIETGRKNPLTRLMAEKVENAYHNYWLDIKMEPKTAFRSLHL  565
             S F  L   Y    + ++IE G K   T+ +A K+E      W+     P   F ++ L
Sbjct  146  TSAFSTLTAHYGDDALYKMIEEGEKIWSTKALATKLEEELMQNWIATAKSPDDVFHAMSL  205

Query  566  DESGEKLLADPKFNTWVQYLKTFNDRYPNEKTTVIDGLRDNSHDIALLRMFSAAKNDPST  625
            D+    +L++P+F  W +Y+  FN +YP +  ++   LR +  D AL +M     +   +
Sbjct  206  DKVKHNILSNPEFTAWAKYVDDFNAKYPEQPASMAPALRKHFSDGALFKMTDEVISGRGS  265

Query  626  EKLATDLQSALILKWQDAKKTPEE  649
            + +AT +Q  LI  W   +KTP++
Sbjct  266  KSVATKIQDELIDLWLSGRKTPDD  289


>Avirulence (Avh) protein [Phytophthora megakarya]
Sequence ID: OWZ21489.1 Length: 665
Range 1: 16 to 665

Score:385 bits(989), Expect:1e-120, 
Method:Compositional matrix adjust., 
Identities:245/668(37%), Positives:373/668(55%), Gaps:41/668(6%)

Query  33   RTEVDTVNAS--SSTRLLRKNSTVDL-VGEERAPSI----VENIKALVKSSAVTPAKLQQ  85
            RT+   V+ S  S  RLLR NS  D  + EERA  +     E  K++ KSS +   KLQ+
Sbjct  16   RTQSQVVSDSDVSVIRLLRSNSAADKELTEERAGGLSVSGFERFKSVFKSSKIPSEKLQK  75

Query  86   WLDERLPAGLVFKNMNLDEPNIFSLLHEPNFAKWVQYADDLSAKSSHKESSVISTLTSLH  145
            WL+    A +VF    L +    +  + P FA WVQYAD+LSAK    E S ISTLT  +
Sbjct  76   WLESGKSADVVFTRFRLHKRR--NPFNAPQFAAWVQYADELSAKLP--EMSAISTLTRQY  131

Query  146  GDKVVYDTIQAAKLYPQLSELALKLEKDQIRFWIATRKDPSVVFEALNLN-WAGISIFPK  204
            GD  ++  I+ AK+    + LA++LE  Q++ W+A RKDP  VF+   L+ W   ++F  
Sbjct  132  GDDALFRMIKVAKMDTHTNTLAIELETKQMQHWVAIRKDPDEVFQLFTLSPWT--NMFET  189

Query  205  PEFSAWLKYVDDVNARHPKEAPLSIIPTLKQRFSRGDEAGTDVLLKLIANGKATTEAKTV  264
            PEF+ W+KYV+D+N +HP E P  +  TL + ++       + L K+I   K + ++K +
Sbjct  190  PEFTTWVKYVEDLNTKHP-ENPAWMSSTLTKYYN------DETLFKIIDRLKRSGKSKAI  242

Query  265  ANKVESALFDFWLNSRETPDKVMDAFKYGTTTQAFLGSP------RWKEWERYLSAYNAR  318
            A K+E+      + + + P +V+     G  T   L           + W +Y+  +N R
Sbjct  243  AAKMENDWIQAGVQNHKPPYQVLLDLGLGKKTDNILEQLSSEQPLHIRTWVQYIEVFNRR  302

Query  319  YPEKKATAIETLTRKYGDAQLLDTLIGASSKGETKTLAAKLQAQQFDRWMNLKESPLDVY  378
            YPE+K + IE+LT+ + D  +  T++  +   +  T    L++ Q   W++  +S  DV+
Sbjct  303  YPEEKTSVIESLTKIFDDVGVT-TMLNIAKDWDITT---NLRSAQLRMWLDSGKSTDDVF  358

Query  379  NRLRSSYGDT--AFFNEPQLNVWVSYMNVFVDKNPSKVDKMFLELGDTFGDMRLFRVLGE  436
              L+    +   +F ++  LN WVSY+NVFV ++P +   +F  +     D  L  +L  
Sbjct  359  KLLKLDQEENIYSFRDKALLNSWVSYINVFVKEHPDQTSTLFAAMEARLKDKPLNELLNV  418

Query  437  AKKFPNLESTATKLQMEKASTLFASGKSPEGIFKVLALDNVGDDILSNTLFHKWLAYLQK  496
            AKKF ++E TATK+Q +K  +  AS +SP  +F +L L + G+D+L + LF +W+ Y++ 
Sbjct  419  AKKFRSMEDTATKIQTKKIQSYLASKESPRNVFSLLGLVDEGNDLLGSPLFQRWMKYVED  478

Query  497  FNKEHPNNQESWFDMLRISYQPFGVERIIETGRKNPLTRLMAEKVENAYHNYWLDIKMEP  556
            FNK +PN QESWFD LRI  Q  GV R+I     NP T  + ++VE  + N+WLD K+ P
Sbjct  479  FNKRYPNQQESWFDTLRIEIQLGGV-RMIGKAIHNPSTVDIGKRVEREWLNFWLDSKIPP  537

Query  557  KTAFRSLHLDES-------GEKLLADPKFNTWVQYLKTFNDRYPNEKTTVIDGLRDNSHD  609
            K  F  L  D          ++ LAD KF TW  YL  FN RYPNE+T +ID LR N +D
Sbjct  538  KEVFHFLFPDNGVGNYPLLRQQPLADRKFKTWATYLDEFNKRYPNEETLMIDVLRSNFND  597

Query  610  IALLRMFSAAKNDPSTEKLATDLQSALILKWQDAKKTPEELKRVFVGVPAADEMLDRYIK  669
            I+LL +F  A N+PST+ L ++L++ LI KW   KKT   L      V ++ E+++RYIK
Sbjct  598  ISLLEIFKTAMNNPSTKMLVSNLENELISKWLVEKKTRAYLYYHLGHVESSKEIIERYIK  657

Query  670  LLAVASST  677
             +   ++T
Sbjct  658  RVTPGNTT  665


>hypothetical protein PRIC2_014637 [Phytophthora ramorum]
Sequence ID: KAL4114314.1 Length: 862
Range 1: 274 to 853

Score:391 bits(1004), Expect:2e-120, 
Method:Compositional matrix adjust., 
Identities:227/589(39%), Positives:321/589(54%), Gaps:10/589(1%)

Query  82   KLQQWLDERLPAGLVFKNMNLDEPNIFSLLHEPNFAKWVQYADDLSAKSSHKESSVISTL  141
            +LQ WL         F +M L +    ++L  P F+ WV+Y DD +A+ S KE++V+  L
Sbjct  274  QLQGWLKSGNTPDSAFVHMGLGDVGD-NVLASPLFSTWVKYLDDFNAQYSAKETTVLHVL  332

Query  142  TSLHGDKVVYDTIQAAKLYPQLSELALKLEKDQIRFWIATRKDPSVVFEALNLNWAGISI  201
            T    D+ +   I   K        A KLE  Q++ W+ + K P   F  L L   G+ +
Sbjct  333  TKRFKDERLAKIIAFGKTLDSTKAAATKLETQQLQGWLRSGKAPDSAFVQLGLGEVGVRM  392

Query  202  FPKPEFSAWLKYVDDVNARHPKEAPLSIIPTLKQRFSRGDEAGTDVLLKLIANGKATTEA  261
               P FS W+KY+DD NA++P E       TL +  +RG E   + L+K+IA GK +  A
Sbjct  393  MTSPLFSTWVKYLDDFNAQYPAEKT-----TLFRVLARGYE--DEALIKIIAFGKTSASA  445

Query  262  KTVANKVESALFDFWLNSRETPDKVMDAFKYGTTTQAFLGSPRWKEWERYLSAYNARYPE  321
            K  A K+E+     WL S +TPD        G    + L SP +  W +YL  +NA+Y  
Sbjct  446  KISATKLETQQLQGWLRSGKTPDSAFVQLGLGKVGDSLLASPLFSTWVKYLDDFNAQYSA  505

Query  322  KKATAIETLTRKYGDAQLLDTLIGASSKGETKTLAAKLQAQQFDRWMNLKESPLDVYNRL  381
            K+ T    LT++  D  L   +    +   TK +A KL+ QQ   W+   +S  DV+  L
Sbjct  506  KETTLFHVLTKRVKDKLLAKIIAFGKTLDSTKAVATKLEDQQRQVWLTSGKSSDDVFTLL  565

Query  382  RSSYGDTAFFNEPQLNVWVSYMNVFVDKNPSKVDKMFLELGDTFGDMRLFRVLGEAKKFP  441
            +       FF+ P    W SYMNV+ +K+P K   +F  L     D  L ++L EAKKFP
Sbjct  566  KLDKAPDNFFDNPLYKTWGSYMNVYNNKHPGKQTNLFKTLTTKCKDKPLIKILEEAKKFP  625

Query  442  NLESTATKLQMEKASTLFASGKSPEGIFKVLALDNVGDDILSNTLFHKWLAYLQKFNKEH  501
            NLESTA+KLQ EK     AS KSP+ +F +L L +  D+++ N LF  WL Y++ F++ +
Sbjct  626  NLESTASKLQTEKIQRYLASKKSPDEVFTLLGLGDAWDNVIGNPLFKTWLTYVKTFDQGN  685

Query  502  PNNQESWFDMLRISYQPFGVERIIETGRKNPLTRLMAEKVENAYHNYWLDIKMEPKTAFR  561
            P   + W+  L  +Y   GVE ++  G +NP T  +AEKV+      WL  +  P   F 
Sbjct  686  PAKTD-WYVSLHAAYGDGGVESMVHKGLQNPSTVKIAEKVQAGQLERWLVKEKSPDLTFN  744

Query  562  -SLHLDESGEKLLADPKFNTWVQYLKTFNDRYPNEKTTVIDGLRDNSHDIALLRMFSAAK  620
              L    + EK+ ADP+F TW +YL  FN RYP++KTT+ID  R + +D ALLRMF A K
Sbjct  745  WILRHPTADEKVFADPRFETWAKYLGDFNQRYPDKKTTMIDAFRASYNDRALLRMFDATK  804

Query  621  NDPSTEKLATDLQSALILKWQDAKKTPEELKRVFVGVPAADEMLDRYIK  669
              P +EKL T+L++AL+ KW  AK+TP  L R F GV AADEM+ RYIK
Sbjct  805  KVPGSEKLVTNLENALLDKWVSAKETPAVLSRRFSGVVAADEMIQRYIK  853


Range 2: 1 to 652

Score:323 bits(829), Expect:5e-95, 
Method:Compositional matrix adjust., 
Identities:201/660(30%), Positives:327/660(49%), Gaps:18/660(2%)

Query  1    MHLFFLTAVAFVITSVSVDASVA---KDPR---GHAPNRTEV-DTVNASSSTRLLRKNST  53
            MH   L  +      +S+DAS A    +P      + +R  V D ++   + R LR   T
Sbjct  1    MHRCLLITLTISSVFLSLDASAAAQHSEPSLAIVSSSHRLVVPDKIDIVPAVRFLRAGHT  60

Query  54   VDLVGEERAP---SIVENIKALVKSSAVTPAKLQQWLDERLPAGLVFKNMNLDEPNIFSL  110
                GEERA    S+ E  K L+ SS ++  KLQ+WL     A  VF  M L +     L
Sbjct  61   APDEGEERAGLSVSMAEKAKTLLSSSTISTEKLQKWLSSGKNADTVFSRMKLTKAGD-DL  119

Query  111  LHEPNFAKWVQYADDLSAKSSHKESSVISTLTSLHGDKVVYDTIQAAKLYPQLSELALKL  170
            L  P F+ W++Y DDLSAK   K +S I+TLT+ +GD  +Y  +++AK  P+   LA +L
Sbjct  120  LSNPQFSVWIKYVDDLSAKYPAKATSAITTLTTQYGDDALYKLLESAKKLPRTENLATRL  179

Query  171  EKDQIRFWIATRKDPSVVFEALNLNWAGISIFPKPEFSAWLKYVDDVNARHPKEAPLSII  230
            + +Q++ W    K P  VF    L  AG SI   P+F +W  YVDDVNA +P +A   +I
Sbjct  180  QTEQMQHWATVGKSPDDVFRLFGLRRAGNSILTNPKFISWTTYVDDVNALNPTKAK-PMI  238

Query  231  PTLKQRFSRGDEAGTDVLLKLIANGKATTEAKTVANKVESALFDFWLNSRETPDKVMDAF  290
             TL+  +        D+L K++   K + E K++A K+E+     WL S  TPD      
Sbjct  239  STLRNYYD------DDILFKMLDAAKKSDETKSIATKLEAQQLQGWLKSGNTPDSAFVHM  292

Query  291  KYGTTTQAFLGSPRWKEWERYLSAYNARYPEKKATAIETLTRKYGDAQLLDTLIGASSKG  350
              G      L SP +  W +YL  +NA+Y  K+ T +  LT+++ D +L   +    +  
Sbjct  293  GLGDVGDNVLASPLFSTWVKYLDDFNAQYSAKETTVLHVLTKRFKDERLAKIIAFGKTLD  352

Query  351  ETKTLAAKLQAQQFDRWMNLKESPLDVYNRLRSSYGDTAFFNEPQLNVWVSYMNVFVDKN  410
             TK  A KL+ QQ   W+   ++P   + +L            P  + WV Y++ F  + 
Sbjct  353  STKAAATKLETQQLQGWLRSGKAPDSAFVQLGLGEVGVRMMTSPLFSTWVKYLDDFNAQY  412

Query  411  PSKVDKMFLELGDTFGDMRLFRVLGEAKKFPNLESTATKLQMEKASTLFASGKSPEGIFK  470
            P++   +F  L   + D  L +++   K   + + +ATKL+ ++      SGK+P+  F 
Sbjct  413  PAEKTTLFRVLARGYEDEALIKIIAFGKTSASAKISATKLETQQLQGWLRSGKTPDSAFV  472

Query  471  VLALDNVGDDILSNTLFHKWLAYLQKFNKEHPNNQESWFDMLRISYQPFGVERIIETGRK  530
             L L  VGD +L++ LF  W+ YL  FN ++   + + F +L    +   + +II  G+ 
Sbjct  473  QLGLGKVGDSLLASPLFSTWVKYLDDFNAQYSAKETTLFHVLTKRVKDKLLAKIIAFGKT  532

Query  531  NPLTRLMAEKVENAYHNYWLDIKMEPKTAFRSLHLDESGEKLLADPKFNTWVQYLKTFND  590
               T+ +A K+E+     WL         F  L LD++ +    +P + TW  Y+  +N+
Sbjct  533  LDSTKAVATKLEDQQRQVWLTSGKSSDDVFTLLKLDKAPDNFFDNPLYKTWGSYMNVYNN  592

Query  591  RYPNEKTTVIDGLRDNSHDIALLRMFSAAKNDPSTEKLATDLQSALILKWQDAKKTPEEL  650
            ++P ++T +   L     D  L+++   AK  P+ E  A+ LQ+  I ++  +KK+P+E+
Sbjct  593  KHPGKQTNLFKTLTTKCKDKPLIKILEEAKKFPNLESTASKLQTEKIQRYLASKKSPDEV  652


Range 3: 96 to 211

Score:73.6 bits(179), Expect:5e-09, 
Method:Compositional matrix adjust., 
Identities:37/116(32%), Positives:64/116(55%), Gaps:0/116(0%)

Query  549  WLDIKMEPKTAFRSLHLDESGEKLLADPKFNTWVQYLKTFNDRYPNEKTTVIDGLRDNSH  608
            WL       T F  + L ++G+ LL++P+F+ W++Y+   + +YP + T+ I  L     
Sbjct  96   WLSSGKNADTVFSRMKLTKAGDDLLSNPQFSVWIKYVDDLSAKYPAKATSAITTLTTQYG  155

Query  609  DIALLRMFSAAKNDPSTEKLATDLQSALILKWQDAKKTPEELKRVFVGVPAADEML  664
            D AL ++  +AK  P TE LAT LQ+  +  W    K+P+++ R+F    A + +L
Sbjct  156  DDALYKLLESAKKLPRTENLATRLQTEQMQHWATVGKSPDDVFRLFGLRRAGNSIL  211


>hypothetical protein PHMEG_00024895 [Phytophthora megakarya]
Sequence ID: OWZ03385.1 Length: 522
Range 1: 2 to 521

Score:376 bits(965), Expect:8e-119, 
Method:Compositional matrix adjust., 
Identities:214/530(40%), Positives:313/530(59%), Gaps:16/530(3%)

Query  154  IQAAKLYPQLSELALKLEKDQIRFWIATRKDPSVVFEALNL-NWAGISIFPKPEFSAWLK  212
            I+ AK Y    +LA KLE +Q++ W+ T KDP  VF    L NW   ++F   +F+ W+K
Sbjct  2    IETAKRYSDTEKLATKLEIEQMQHWLRTGKDPDEVFRLFGLTNWD--TVFRSADFATWVK  59

Query  213  YVDDVNARHPKEAPLSIIPTLKQRFSRGDEAGTDVLLKLIANGKATTEAKTVANKVESAL  272
            YVD++N+++P+E    +  TL + ++  D+A    L K+    K   + KT+A K+E   
Sbjct  60   YVDNLNSKYPEELRW-MYTTLSKHYN--DKA----LFKMTNEAKGVEKYKTIAIKLEDEW  112

Query  273  FDFWLNSRETPDKVMDAFKYG----TTTQAFLGSPRWKE-WERYLSAYNARYPEKKATAI  327
                L  R+ P K +     G    T  +  +        W +Y+ A+N RYP++K T I
Sbjct  113  LQAGLEKRKLPYKALLDLGLGKSRNTLVEQLIDEKSLASIWVKYMHAFNRRYPDEKTTMI  172

Query  328  ETLTRKYGDAQLLDTLIGASSKGETKTLAAKLQAQQFDRWMNLKESPLDVYNRLRSSYGD  387
            ++ T  +GD  +   L  A     T+ LA+KL+  Q   W++  +S  DV+  L     +
Sbjct  173  KSFTNSFGDVHVTMMLDTAKIDAGTRNLASKLEIAQLKMWLDSGKSTDDVFKLLTLDREE  232

Query  388  TAFFNEPQLNVWVSYMNVFVDKNPSKVDKMFLELGDTFGDMRLFRVLGEAKKFPNLESTA  447
             +F N+  LN WVSYMN F+ +NP+K D +F  L   F D +L  +L  AKKFP++ES A
Sbjct  233  ISFQNKVLLNTWVSYMNAFIKENPNKKDMLFSALESRFKDRQLNEILNVAKKFPSMESIA  292

Query  448  TKLQMEKASTLFASGKSPEGIFKVLALDNVGDDILSNTLFHKWLAYLQKFNKEHPNNQES  507
            TK+Q      LFA  +SP  +F +L L++ GD ILS+ LF  W+ Y++ FNK +P  QES
Sbjct  293  TKIQTVNIPPLFARNESPSRVFTLLGLNDEGDHILSSPLFQTWMKYVEDFNKRNPKKQES  352

Query  508  WFDMLRISYQPFGVERIIETGRKNPLTRLMAEKVENAYHNYWLDIKMEPKTAFRSLHLDE  567
            WF+ LRI Y+  G+ +I+E   +NP T  + +KVE  + N+WLD +  PK  F  L L+E
Sbjct  353  WFEPLRIEYEYGGI-KIVEMALQNPSTVQIGKKVEREWLNFWLDRERLPKDVFNFLKLNE  411

Query  568  SGEKLLADPKFNTWVQYLKTFNDRYPNEKTTVIDGLRDNSHDIALLRMFSAAKNDPSTEK  627
            +GEK L D KFNTW +YL  FN+R+PN KTTVIDGLR N+ D+ LL MF+ AKNDPST+K
Sbjct  412  AGEKALTDRKFNTWTKYLDLFNERFPNRKTTVIDGLRANNGDLDLLNMFNTAKNDPSTKK  471

Query  628  LATDLQSALILKWQDAKKTPEELKRVFVGVPAADEMLDRYIKLLAVASST  677
            +A++L++ALI KW   K TP  L +    V ++ +M++RY K  A A  T
Sbjct  472  VASNLENALIHKWLVEKVTPALLYKRIGYVDSSGDMIERYTKKFAAAGHT  521


Range 2: 1 to 403

Score:142 bits(357), Expect:2e-31, 
Method:Compositional matrix adjust., 
Identities:98/405(24%), Positives:191/405(47%), Gaps:7/405(1%)

Query  251  LIANGKATTEAKTVANKVESALFDFWLNSRETPDKVMDAFKYGTTTQAFLGSPRWKEWER  310
            +I   K  ++ + +A K+E      WL + + PD+V   F   T       S  +  W +
Sbjct  1    MIETAKRYSDTEKLATKLEIEQMQHWLRTGKDPDEVFRLFGL-TNWDTVFRSADFATWVK  59

Query  311  YLSAYNARYPEKKATAIETLTRKYGDAQLLDTLIGASSKGETKTLAAKLQAQQFDRWMNL  370
            Y+   N++YPE+      TL++ Y D  L      A    + KT+A KL+ +     +  
Sbjct  60   YVDNLNSKYPEELRWMYTTLSKHYNDKALFKMTNEAKGVEKYKTIAIKLEDEWLQAGLEK  119

Query  371  KESP----LDV-YNRLRSSYGDTAFFNEPQLNVWVSYMNVFVDKNPSKVDKMFLELGDTF  425
            ++ P    LD+   + R++  +     +   ++WV YM+ F  + P +   M     ++F
Sbjct  120  RKLPYKALLDLGLGKSRNTLVEQLIDEKSLASIWVKYMHAFNRRYPDEKTTMIKSFTNSF  179

Query  426  GDMRLFRVLGEAKKFPNLESTATKLQMEKASTLFASGKSPEGIFKVLALDNVGDDILSNT  485
            GD+ +  +L  AK      + A+KL++ +      SGKS + +FK+L LD       +  
Sbjct  180  GDVHVTMMLDTAKIDAGTRNLASKLEIAQLKMWLDSGKSTDDVFKLLTLDREEISFQNKV  239

Query  486  LFHKWLAYLQKFNKEHPNNQESWFDMLRISYQPFGVERIIETGRKNPLTRLMAEKVENAY  545
            L + W++Y+  F KE+PN ++  F  L   ++   +  I+   +K P    +A K++   
Sbjct  240  LLNTWVSYMNAFIKENPNKKDMLFSALESRFKDRQLNEILNVAKKFPSMESIATKIQTVN  299

Query  546  HNYWLDIKMEPKTAFRSLHLDESGEKLLADPKFNTWVQYLKTFNDRYPNEKTTVIDGLRD  605
                      P   F  L L++ G+ +L+ P F TW++Y++ FN R P ++ +  + LR 
Sbjct  300  IPPLFARNESPSRVFTLLGLNDEGDHILSSPLFQTWMKYVEDFNKRNPKKQESWFEPLRI  359

Query  606  NSHDIALLRMFSAAKNDPSTEKLATDLQSALILKWQDAKKTPEEL  650
              ++   +++   A  +PST ++   ++   +  W D ++ P+++
Sbjct  360  -EYEYGGIKIVEMALQNPSTVQIGKKVEREWLNFWLDRERLPKDV  403


Range 3: 22 to 508

Score:140 bits(354), Expect:5e-31, 
Method:Compositional matrix adjust., 
Identities:120/499(24%), Positives:219/499(43%), Gaps:20/499(4%)

Query  82   KLQQWLDERLPAGLVFKNMNLDEPNIFSLLHEPNFAKWVQYADDLSAKSSHKESSVISTL  141
            ++Q WL        VF+   L   N  ++    +FA WV+Y D+L++K   +   + +TL
Sbjct  22   QMQHWLRTGKDPDEVFRLFGL--TNWDTVFRSADFATWVKYVDNLNSKYPEELRWMYTTL  79

Query  142  TSLHGDKVVYDTIQAAKLYPQLSELALKLEKDQIRFWIATRKDPSVVFEALNLNWAGISI  201
            +  + DK ++     AK   +   +A+KLE + ++  +  RK P      L L  +  ++
Sbjct  80   SKHYNDKALFKMTNEAKGVEKYKTIAIKLEDEWLQAGLEKRKLPYKALLDLGLGKSRNTL  139

Query  202  F-----PKPEFSAWLKYVDDVNARHPKEAPLSIIPTLKQRFSRGDEAGTDVLLKLIANGK  256
                   K   S W+KY+   N R+P E   ++I +    F  GD   T     ++   K
Sbjct  140  VEQLIDEKSLASIWVKYMHAFNRRYPDEKT-TMIKSFTNSF--GDVHVT----MMLDTAK  192

Query  257  ATTEAKTVANKVESALFDFWLNSRETPDKVMDAFKYGTTTQAFLGSPRWKEWERYLSAYN  316
                 + +A+K+E A    WL+S ++ D V           +F        W  Y++A+ 
Sbjct  193  IDAGTRNLASKLEIAQLKMWLDSGKSTDDVFKLLTLDREEISFQNKVLLNTWVSYMNAFI  252

Query  317  ARYPEKKATAIETLTRKYGDAQLLDTLIGASSKGETKTLAAKLQAQQFDRWMNLKESPLD  376
               P KK      L  ++ D QL + L  A      +++A K+Q           ESP  
Sbjct  253  KENPNKKDMLFSALESRFKDRQLNEILNVAKKFPSMESIATKIQTVNIPPLFARNESPSR  312

Query  377  VYNRLRSSYGDTAFFNEPQLNVWVSYMNVFVDKNPSKVDKMF--LELGDTFGDMRLFRVL  434
            V+  L  +       + P    W+ Y+  F  +NP K +  F  L +   +G +++  + 
Sbjct  313  VFTLLGLNDEGDHILSSPLFQTWMKYVEDFNKRNPKKQESWFEPLRIEYEYGGIKIVEM-  371

Query  435  GEAKKFPNLESTATKLQMEKASTLFASGKSPEGIFKVLALDNVGDDILSNTLFHKWLAYL  494
              A + P+      K++ E  +      + P+ +F  L L+  G+  L++  F+ W  YL
Sbjct  372  --ALQNPSTVQIGKKVEREWLNFWLDRERLPKDVFNFLKLNEAGEKALTDRKFNTWTKYL  429

Query  495  QKFNKEHPNNQESWFDMLRISYQPFGVERIIETGRKNPLTRLMAEKVENAYHNYWLDIKM  554
              FN+  PN + +  D LR +     +  +  T + +P T+ +A  +ENA  + WL  K+
Sbjct  430  DLFNERFPNRKTTVIDGLRANNGDLDLLNMFNTAKNDPSTKKVASNLENALIHKWLVEKV  489

Query  555  EPKTAFRSL-HLDESGEKL  572
             P   ++ + ++D SG+ +
Sbjct  490  TPALLYKRIGYVDSSGDMI  508


Range 4: 201 to 504

Score:129 bits(324), Expect:4e-27, 
Method:Compositional matrix adjust., 
Identities:88/315(28%), Positives:144/315(45%), Gaps:11/315(3%)

Query  75   SSAVTPAKLQQWLDERLPAGLVFKNMNLDEPNIFSLLHEPNFAKWVQYADDLSAKSSHKE  134
            +S +  A+L+ WLD       VFK + LD   I S  ++     WV Y +    ++ +K+
Sbjct  201  ASKLEIAQLKMWLDSGKSTDDVFKLLTLDREEI-SFQNKVLLNTWVSYMNAFIKENPNKK  259

Query  135  SSVISTLTSLHGDKVVYDTIQAAKLYPQLSELALKLEKDQIRFWIATRKDPSVVFEALNL  194
              + S L S   D+ + + +  AK +P +  +A K++   I    A  + PS VF  L L
Sbjct  260  DMLFSALESRFKDRQLNEILNVAKKFPSMESIATKIQTVNIPPLFARNESPSRVFTLLGL  319

Query  195  NWAGISIFPKPEFSAWLKYVDDVNARHPKEAPLSIIPTLKQRFSRGDEAGTDVLLKLIAN  254
            N  G  I   P F  W+KYV+D N R+PK+   S    L+  +  G        +K++  
Sbjct  320  NDEGDHILSSPLFQTWMKYVEDFNKRNPKKQE-SWFEPLRIEYEYGG-------IKIVEM  371

Query  255  GKATTEAKTVANKVESALFDFWLNSRETPDKVMDAFKYGTTTQAFLGSPRWKEWERYLSA  314
                     +  KVE    +FWL+    P  V +  K     +  L   ++  W +YL  
Sbjct  372  ALQNPSTVQIGKKVEREWLNFWLDRERLPKDVFNFLKLNEAGEKALTDRKFNTWTKYLDL  431

Query  315  YNARYPEKKATAIETLTRKYGDAQLLDTLIGASSKGETKTLAAKLQAQQFDRWMNLKESP  374
            +N R+P +K T I+ L    GD  LL+    A +   TK +A+ L+     +W+  K +P
Sbjct  432  FNERFPNRKTTVIDGLRANNGDLDLLNMFNTAKNDPSTKKVASNLENALIHKWLVEKVTP  491

Query  375  LDVYNRLRSSYGDTA  389
              +Y R+   Y D++
Sbjct  492  ALLYKRI--GYVDSS  504


>hypothetical protein PF004_g19856 [Phytophthora fragariae]
Sequence ID: KAE9197349.1 Length: 568
Range 1: 10 to 567

Score:373 bits(958), Expect:4e-117, 
Method:Compositional matrix adjust., 
Identities:214/571(37%), Positives:328/571(57%), Gaps:16/571(2%)

Query  110  LLHEPNFAKWVQYADDLSAKSSHKESSVISTLTSLHGDKVVYDTIQAAKLYPQLSELALK  169
            LL+ P F  W++Y DDLS K+  K +S  STLTS +GD  +Y  I+ A    +  +LA K
Sbjct  10   LLYRPQFTDWLKYVDDLSVKNPAKGTSAFSTLTSHYGDAALYKMIEEAGDVLETKDLATK  69

Query  170  LEKDQIRFWIATRKDPSVVFEALNLNWAGISIFPKPEFSAWLKYVDDVNARHPKEAPLSI  229
            L+K+ +++W+ T K P  VF A+N      +I    +F+AW KY DD NA++P+++ L +
Sbjct  70   LQKELMQYWVTTAKSPDDVFRAMNRVKIENNILGYRDFTAWAKYADDFNAKYPEQSAL-M  128

Query  230  IPTLKQRFSRGDEAGTDVLLKLIANGKATTEAKTVANKVESALFDFWLNSRETPDKVMDA  289
             P L++ +S G      VL K+     +  E K+VA K++  L   WL+S++TPD  +  
Sbjct  129  APALRKYYSDG------VLFKMTDEMISGGEFKSVATKIQDELSQLWLSSKKTPDDALVE  182

Query  290  FKYGTTTQAFLGSPRWKEWERYLSAYNARYPEKKATAIETLTRKYGDAQLLDTLIGASSK  349
               G T    + SP +  W +Y +AY+ RYP+ K+T IE LTR +GD ++   L    + 
Sbjct  183  LGLGRTVDTLMESPLFNIWLKYTNAYSTRYPQDKSTVIEALTRTFGDIEVAMMLQKPQTT  242

Query  350  GETKTLAAKLQAQQFDRWMNLKESPLDVYN--RLRSSYGDTAFFNEPQLNVWVSYMNVFV  407
              T+T+A +L++ Q + W +  +S  DV N   LR ++    F ++P LN WVSY++  +
Sbjct  243  DATRTIAKQLESAQLEMWWSSGKSVDDVLNLLDLRMNF---QFTSDPLLNTWVSYIDRVL  299

Query  408  DKNPSKVDKMFLELGDTFGDMRLFRVLGEAKKFPNLESTATKLQMEKASTLFASGKSPEG  467
             +NP +   +   L   F D  L + L  A KFP++E  A  +Q EK     A+ + P  
Sbjct  300  KENPGQATTLLTTLKPRFSDKALGQFLRAAMKFPSMEKAAITIQTEKIQGYLANNQPPVQ  359

Query  468  IFKVLALDNVGDDILSNTLFHKWLAYLQKFNKEHPNNQESWFDMLRISYQPFGVERIIET  527
            +FK+L  DNVG ++LS+ LF KW+ Y + FN+++P  Q+ WF  +R+ Y P   +R+ ++
Sbjct  360  VFKLLDQDNVGYNLLSDPLFTKWMKYAKNFNQKNPKRQKLWFTPIRMYYDP---QRVTKS  416

Query  528  GRKNPLTRLMAEKVENAYHNYWLDIKMEPKTAFRSLHLDESGEKLLADPKFNTWVQYLKT  587
               +P T  +A+ V+     YWL  +  P+  F  L+L++ GEK      F T  Q  + 
Sbjct  417  AMNDPSTGKIAKLVQREQSKYWLHEQKSPRIVFHFLNLNKIGEKNSCQLGFQTMDQVSER  476

Query  588  FNDRYPNEKTTVIDGLRDNSHDIALLRMFSAAKNDPSTEKLATDLQSALILKWQDAKKTP  647
                    KTT++DGL  N  +  LLR+F AAK DPSTEKLA +LQSALI KW   K+ P
Sbjct  477  LQPSVSQGKTTMLDGLMGNYIERDLLRIFDAAKKDPSTEKLAMNLQSALINKWIVKKEKP  536

Query  648  EELKRVFVGVPAADEMLDRYI-KLLAVASST  677
             +LKR+  GVP +DEM+ RY+ KL A++ +T
Sbjct  537  ADLKRMLDGVPTSDEMVARYLEKLKALSGNT  567


Range 2: 1 to 445

Score:174 bits(440), Expect:3e-42, 
Method:Compositional matrix adjust., 
Identities:122/456(27%), Positives:206/456(45%), Gaps:11/456(2%)

Query  192  LNLNWAGISIFPKPEFSAWLKYVDDVNARHPKEAPLSIIPTLKQRFSRGDEAGTDVLLKL  251
            + LN AG  +  +P+F+ WLKYVDD++ ++P +   S   TL   +  GD A    L K+
Sbjct  1    MRLNKAGSWLLYRPQFTDWLKYVDDLSVKNPAKGT-SAFSTLTSHY--GDAA----LYKM  53

Query  252  IANGKATTEAKTVANKVESALFDFWLNSRETPDKVMDAFKYGTTTQAFLGSPRWKEWERY  311
            I       E K +A K++  L  +W+ + ++PD V  A          LG   +  W +Y
Sbjct  54   IEEAGDVLETKDLATKLQKELMQYWVTTAKSPDDVFRAMNRVKIENNILGYRDFTAWAKY  113

Query  312  LSAYNARYPEKKATAIETLTRKYGDAQLLDTLIGASSKGETKTLAAKLQAQQFDRWMNLK  371
               +NA+YPE+ A     L + Y D  L        S GE K++A K+Q +    W++ K
Sbjct  114  ADDFNAKYPEQSALMAPALRKYYSDGVLFKMTDEMISGGEFKSVATKIQDELSQLWLSSK  173

Query  372  ESPLDVYNRLRSSYGDTAFFNEPQLNVWVSYMNVFVDKNPSKVDKMFLELGDTFGDMRLF  431
            ++P D    L            P  N+W+ Y N +  + P     +   L  TFGD+ + 
Sbjct  174  KTPDDALVELGLGRTVDTLMESPLFNIWLKYTNAYSTRYPQDKSTVIEALTRTFGDIEVA  233

Query  432  RVLGEAKKFPNLESTATKLQMEKASTLFASGKSPEGIFKVLALDNVGDDILSNTLFHKWL  491
             +L + +      + A +L+  +    ++SGKS + +  +L L  +     S+ L + W+
Sbjct  234  MMLQKPQTTDATRTIAKQLESAQLEMWWSSGKSVDDVLNLLDL-RMNFQFTSDPLLNTWV  292

Query  492  AYLQKFNKEHPNNQESWFDMLRISYQPFGVERIIETGRKNPLTRLMAEKVENAYHNYWLD  551
            +Y+ +  KE+P    +    L+  +    + + +    K P     A  ++      +L 
Sbjct  293  SYIDRVLKENPGQATTLLTTLKPRFSDKALGQFLRAAMKFPSMEKAAITIQTEKIQGYLA  352

Query  552  IKMEPKTAFRSLHLDESGEKLLADPKFNTWVQYLKTFNDRYPNEKTTVIDGLRDNSHDIA  611
                P   F+ L  D  G  LL+DP F  W++Y K FN + P  +      +R   +D  
Sbjct  353  NNQPPVQVFKLLDQDNVGYNLLSDPLFTKWMKYAKNFNQKNPKRQKLWFTPIR-MYYDPQ  411

Query  612  LLRMFSAAKNDPSTEKLATDLQSALILKWQDAKKTP  647
              R+  +A NDPST K+A  +Q      W   +K+P
Sbjct  412  --RVTKSAMNDPSTGKIAKLVQREQSKYWLHEQKSP  445


Range 3: 75 to 554

Score:123 bits(309), Expect:4e-25, 
Method:Compositional matrix adjust., 
Identities:113/499(23%), Positives:211/499(42%), Gaps:26/499(5%)

Query  83   LQQWLDERLPAGLVFKNMNL--DEPNIFSLLHEPNFAKWVQYADDLSAKSSHKESSVIST  140
            +Q W+        VF+ MN    E NI   L   +F  W +YADD +AK   + + +   
Sbjct  75   MQYWVTTAKSPDDVFRAMNRVKIENNI---LGYRDFTAWAKYADDFNAKYPEQSALMAPA  131

Query  141  LTSLHGDKVVYDTIQAAKLYPQLSELALKLEKDQIRFWIATRKDPSVVFEALNLNWAGIS  200
            L   + D V++          +   +A K++ +  + W++++K P      L L     +
Sbjct  132  LRKYYSDGVLFKMTDEMISGGEFKSVATKIQDELSQLWLSSKKTPDDALVELGLGRTVDT  191

Query  201  IFPKPEFSAWLKYVDDVNARHPKEAPLSIIPTLKQRFSRGDEAGTDVLLKLIANGKATTE  260
            +   P F+ WLKY +  + R+P++   ++I  L + F        D+ + ++     TT+
Sbjct  192  LMESPLFNIWLKYTNAYSTRYPQDKS-TVIEALTRTFG-------DIEVAMMLQKPQTTD  243

Query  261  A-KTVANKVESALFDFWLNSRETPDKVMDAFKYGTTTQAFLGSPRWKEWERYLSAYNARY  319
            A +T+A ++ESA  + W +S ++ D V++        Q F   P    W  Y+       
Sbjct  244  ATRTIAKQLESAQLEMWWSSGKSVDDVLNLLDLRMNFQ-FTSDPLLNTWVSYIDRVLKEN  302

Query  320  PEKKATAIETLTRKYGDAQLLDTLIGASSKGETKTLAAKLQAQQFDRWMNLKESPLDVYN  379
            P +  T + TL  ++ D  L   L  A      +  A  +Q ++   ++   + P+ V+ 
Sbjct  303  PGQATTLLTTLKPRFSDKALGQFLRAAMKFPSMEKAAITIQTEKIQGYLANNQPPVQVFK  362

Query  380  RLRSSYGDTAFFNEPQLNVWVSYMNVFVDKNPSKVDKMFLELGDTFGDMRLF----RVLG  435
             L          ++P    W+ Y   F  KNP K  K++      F  +R++    RV  
Sbjct  363  LLDQDNVGYNLLSDPLFTKWMKYAKNFNQKNP-KRQKLW------FTPIRMYYDPQRVTK  415

Query  436  EAKKFPNLESTATKLQMEKASTLFASGKSPEGIFKVLALDNVGDDILSNTLFHKWLAYLQ  495
             A   P+    A  +Q E++       KSP  +F  L L+ +G+       F       +
Sbjct  416  SAMNDPSTGKIAKLVQREQSKYWLHEQKSPRIVFHFLNLNKIGEKNSCQLGFQTMDQVSE  475

Query  496  KFNKEHPNNQESWFDMLRISYQPFGVERIIETGRKNPLTRLMAEKVENAYHNYWLDIKME  555
            +        + +  D L  +Y    + RI +  +K+P T  +A  +++A  N W+  K +
Sbjct  476  RLQPSVSQGKTTMLDGLMGNYIERDLLRIFDAAKKDPSTEKLAMNLQSALINKWIVKKEK  535

Query  556  PKTAFRSLHLDESGEKLLA  574
            P    R L    + ++++A
Sbjct  536  PADLKRMLDGVPTSDEMVA  554


Range 4: 1 to 178

Score:68.9 bits(167), Expect:1e-07, 
Method:Compositional matrix adjust., 
Identities:44/178(25%), Positives:76/178(42%), Gaps:0/178(0%)

Query  472  LALDNVGDDILSNTLFHKWLAYLQKFNKEHPNNQESWFDMLRISYQPFGVERIIETGRKN  531
            + L+  G  +L    F  WL Y+   + ++P    S F  L   Y    + ++IE     
Sbjct  1    MRLNKAGSWLLYRPQFTDWLKYVDDLSVKNPAKGTSAFSTLTSHYGDAALYKMIEEAGDV  60

Query  532  PLTRLMAEKVENAYHNYWLDIKMEPKTAFRSLHLDESGEKLLADPKFNTWVQYLKTFNDR  591
              T+ +A K++     YW+     P   FR+++  +    +L    F  W +Y   FN +
Sbjct  61   LETKDLATKLQKELMQYWVTTAKSPDDVFRAMNRVKIENNILGYRDFTAWAKYADDFNAK  120

Query  592  YPNEKTTVIDGLRDNSHDIALLRMFSAAKNDPSTEKLATDLQSALILKWQDAKKTPEE  649
            YP +   +   LR    D  L +M     +    + +AT +Q  L   W  +KKTP++
Sbjct  121  YPEQSALMAPALRKYYSDGVLFKMTDEMISGGEFKSVATKIQDELSQLWLSSKKTPDD  178


Range 5: 1 to 102

Score:50.8 bits(120), Expect:0.048, 
Method:Compositional matrix adjust., 
Identities:29/102(28%), Positives:52/102(50%), Gaps:0/102(0%)

Query  563  LHLDESGEKLLADPKFNTWVQYLKTFNDRYPNEKTTVIDGLRDNSHDIALLRMFSAAKND  622
            + L+++G  LL  P+F  W++Y+   + + P + T+    L  +  D AL +M   A + 
Sbjct  1    MRLNKAGSWLLYRPQFTDWLKYVDDLSVKNPAKGTSAFSTLTSHYGDAALYKMIEEAGDV  60

Query  623  PSTEKLATDLQSALILKWQDAKKTPEELKRVFVGVPAADEML  664
              T+ LAT LQ  L+  W    K+P+++ R    V   + +L
Sbjct  61   LETKDLATKLQKELMQYWVTTAKSPDDVFRAMNRVKIENNIL  102


>hypothetical protein PRNP1_015174 [Phytophthora ramorum]
Sequence ID: KAL4140099.1 Length: 859
Range 1: 274 to 853

Score:382 bits(980), Expect:5e-117, 
Method:Compositional matrix adjust., 
Identities:218/589(37%), Positives:324/589(55%), Gaps:10/589(1%)

Query  82   KLQQWLDERLPAGLVFKNMNLDEPNIFSLLHEPNFAKWVQYADDLSAKSSHKESSVISTL  141
            +LQ WL         F +M L      +LL    F+ WV+Y DD +A+   ++++++  L
Sbjct  274  QLQGWLRSGNTPDSAFVHMELGGVGD-NLLANSLFSTWVKYLDDFNAQYPAEKTTLLHLL  332

Query  142  TSLHGDKVVYDTIQAAKLYPQLSELALKLEKDQIRFWIATRKDPSVVFEALNLNWAGISI  201
            ++   D+ +   I   K   +    A KLE  Q++ W+   K P   F  L L   G+ I
Sbjct  333  SNRFKDERLAKIIAFGKTLDRSKAAATKLETQQLQGWLRNGKTPDSAFVQLGLGEVGVRI  392

Query  202  FPKPEFSAWLKYVDDVNARHPKEAPLSIIPTLKQRFSRGDEAGTDVLLKLIANGKATTEA  261
               P FS W+KY+D  NA++P E       TL +  +RG E   + L+K+IA GK +  A
Sbjct  393  MASPLFSTWVKYLDAFNAQYPAEKT-----TLFRVLARGYE--DEALIKIIAFGKTSASA  445

Query  262  KTVANKVESALFDFWLNSRETPDKVMDAFKYGTTTQAFLGSPRWKEWERYLSAYNARYPE  321
            K  A K+E+     WL S +TP         G    + L SP +  W +YL  +NA+Y  
Sbjct  446  KISATKLETQQLQGWLRSGKTPGNAFVQLGLGKVGDSLLASPLFSTWVKYLDDFNAQYSA  505

Query  322  KKATAIETLTRKYGDAQLLDTLIGASSKGETKTLAAKLQAQQFDRWMNLKESPLDVYNRL  381
            K+ T    LT++  D  L   +    +   TK +A KL++QQ   W++  +S  DV+  L
Sbjct  506  KETTLFHVLTKRVKDEPLARVIAFGKTLDSTKAVATKLESQQMQVWLSSGKSSDDVFTLL  565

Query  382  RSSYGDTAFFNEPQLNVWVSYMNVFVDKNPSKVDKMFLELGDTFGDMRLFRVLGEAKKFP  441
            +       FF+ P    W SYM+V+ +K+P K   +F  L   + D RL ++L EAKKFP
Sbjct  566  KLDKAPDNFFDNPLYKTWSSYMSVYNNKHPGKETNLFKTLTTYYNDKRLIKILEEAKKFP  625

Query  442  NLESTATKLQMEKASTLFASGKSPEGIFKVLALDNVGDDILSNTLFHKWLAYLQKFNKEH  501
            NLESTA+KLQ EK  +  A  KSP+ +FK+  L +  D+++ N LF  WL Y++ F++ +
Sbjct  626  NLESTASKLQAEKIQSYLAIKKSPDEVFKLFGLGDAWDNVIGNPLFKTWLTYVKTFDQGN  685

Query  502  PNNQESWFDMLRISYQPFGVERIIETGRKNPLTRLMAEKVENAYHNYWLDIKMEPKTAFR  561
            P   + W+  L ++Y   GVE ++  G +NP T  +AEKV+      WL  +  P   F+
Sbjct  686  PAKTD-WYVSLHMAYGDGGVESMVHKGLQNPSTVKIAEKVQGGLLKRWLVKEKPPSVTFK  744

Query  562  -SLHLDESGEKLLADPKFNTWVQYLKTFNDRYPNEKTTVIDGLRDNSHDIALLRMFSAAK  620
              L    + EK+ ADP+F TW +YL  FN RYP++KTT+ID  R + +D ALL+MF AAK
Sbjct  745  WILRQPTADEKVFADPRFETWAKYLGDFNQRYPDKKTTMIDAFRASYNDRALLQMFDAAK  804

Query  621  NDPSTEKLATDLQSALILKWQDAKKTPEELKRVFVGVPAADEMLDRYIK  669
              P +EKL T+L++AL+ KW  AK+TP EL ++  GV  ADEM+ RYIK
Sbjct  805  KVPGSEKLVTNLENALLNKWVSAKETPAELSKMLSGVDTADEMIQRYIK  853


Range 2: 1 to 656

Score:315 bits(808), Expect:6e-92, 
Method:Compositional matrix adjust., 
Identities:200/666(30%), Positives:330/666(49%), Gaps:22/666(3%)

Query  1    MHLFFLTAVAFVITSVSVDASVA---KDPR---GHAPNRTEV-DTVNASSSTRLLRKNST  53
            MH   L  +      +S+DAS A    +P      + +R  V D ++   + RLLR   T
Sbjct  1    MHRCLLITLTISSVLLSLDASAAAQHSEPSLAIVSSSHRLVVPDKIDIVPAVRLLRAGHT  60

Query  54   VDLVGEERAP---SIVENIKALVKSSAVTPAKLQQWLDERLPAGLVFKNMNLDEPNIFSL  110
                GEERA    S+ E  K  + SS ++  KLQ+WL     A  VF  M L +     L
Sbjct  61   APDEGEERAGLSVSMAEKAKTFLSSSTISTEKLQKWLSSGKNADTVFSRMKLTKAG-GGL  119

Query  111  LHEPNFAKWVQYADDLSAKSSHKESSVISTLTSLHGDKVVYDTIQAAKLYPQLSELALKL  170
            L  P F+ W++Y DDLSAK   K +S ISTLT+ +GD  +Y  +++AK  P+   LA +L
Sbjct  120  LSNPQFSVWIKYVDDLSAKYPAKATSAISTLTTQYGDDALYKLLESAKKLPRTENLATRL  179

Query  171  EKDQIRFWIATRKDPSVVFEALNLNWAGISIFPKPEFSAWLKYVDDVNARHPKEAPLSII  230
            + +QI+ W    K P  VF    L  AG S+   P+F++W  Y+D+ NA +P++A  S+I
Sbjct  180  QAEQIQHWATVGKPPDDVFRLFGLRRAGNSLLTYPKFTSWASYLDNFNALNPEKAT-SMI  238

Query  231  PTLKQRFSRGDEAGTDVLLKLIANGKATTEAKTVANKVESALFDFWLNSRETPDKVMDAF  290
            PTL   +      G  +L K++   K     K++A K+E+     WL S  TPD      
Sbjct  239  PTLTAYY------GETLLFKMLDADKKLDVTKSIATKLEAQQLQGWLRSGNTPDSAFVHM  292

Query  291  KYGTTTQAFLGSPRWKEWERYLSAYNARYPEKKATAIETLTRKYGDAQLLDTLIGASSKG  350
            + G      L +  +  W +YL  +NA+YP +K T +  L+ ++ D +L   +    +  
Sbjct  293  ELGGVGDNLLANSLFSTWVKYLDDFNAQYPAEKTTLLHLLSNRFKDERLAKIIAFGKTLD  352

Query  351  ETKTLAAKLQAQQFDRWMNLKESPLDVYNRLRSSYGDTAFFNEPQLNVWVSYMNVFVDKN  410
             +K  A KL+ QQ   W+   ++P   + +L            P  + WV Y++ F  + 
Sbjct  353  RSKAAATKLETQQLQGWLRNGKTPDSAFVQLGLGEVGVRIMASPLFSTWVKYLDAFNAQY  412

Query  411  PSKVDKMFLELGDTFGDMRLFRVLGEAKKFPNLESTATKLQMEKASTLFASGKSPEGIFK  470
            P++   +F  L   + D  L +++   K   + + +ATKL+ ++      SGK+P   F 
Sbjct  413  PAEKTTLFRVLARGYEDEALIKIIAFGKTSASAKISATKLETQQLQGWLRSGKTPGNAFV  472

Query  471  VLALDNVGDDILSNTLFHKWLAYLQKFNKEHPNNQESWFDML--RISYQPFGVERIIETG  528
             L L  VGD +L++ LF  W+ YL  FN ++   + + F +L  R+  +P    R+I  G
Sbjct  473  QLGLGKVGDSLLASPLFSTWVKYLDDFNAQYSAKETTLFHVLTKRVKDEPLA--RVIAFG  530

Query  529  RKNPLTRLMAEKVENAYHNYWLDIKMEPKTAFRSLHLDESGEKLLADPKFNTWVQYLKTF  588
            +    T+ +A K+E+     WL         F  L LD++ +    +P + TW  Y+  +
Sbjct  531  KTLDSTKAVATKLESQQMQVWLSSGKSSDDVFTLLKLDKAPDNFFDNPLYKTWSSYMSVY  590

Query  589  NDRYPNEKTTVIDGLRDNSHDIALLRMFSAAKNDPSTEKLATDLQSALILKWQDAKKTPE  648
            N+++P ++T +   L    +D  L+++   AK  P+ E  A+ LQ+  I  +   KK+P+
Sbjct  591  NNKHPGKETNLFKTLTTYYNDKRLIKILEEAKKFPNLESTASKLQAEKIQSYLAIKKSPD  650

Query  649  ELKRVF  654
            E+ ++F
Sbjct  651  EVFKLF  656


>hypothetical protein ON010_g203 [Phytophthora cinnamomi]
Sequence ID: KAJ8579001.1 Length: 709
Range 1: 46 to 600

Score:377 bits(969), Expect:5e-117, 
Method:Compositional matrix adjust., 
Identities:222/567(39%), Positives:317/567(55%), Gaps:17/567(2%)

Query  43   SSTRLLRKNST-VDLVGEERA-PS--IVENIKALVKSSAVTPAKLQQWLDERLPAGLVFK  98
            S TRLL  ++T  D   EERA PS  + E ++    SS VTP +L++WLDE   A +VF 
Sbjct  46   SGTRLLITSATDNDNDVEERAGPSLPVAEKVRTFFSSSKVTPERLKKWLDEGKSADVVFA  105

Query  99   NMNLDEPNIFSLLHEPNFAKWVQYADDLSAKSSHKESSVISTLTSLHGDKVVYDTIQAAK  158
             M+L +     LL    F +W++Y DDL AK+  KE+S IS LT  +GD  +Y  I  A 
Sbjct  106  RMSLTKAGD-DLLDVDGFTQWLKYVDDLRAKNPAKETSAISRLTDYYGDATLYKMIDEAT  164

Query  159  LYPQLSELALKLEKDQIRFWIATRKDPSVVFEALNLNWAGISIFPKPEFSAWLKYVDDVN  218
               +   LA +L+ +Q++ W+A  KDP  VF  + L+     I    +FS W KYVDD N
Sbjct  165  KISRTKGLATRLQNEQMKHWVAAVKDPDDVFHFMELDKVKEDILSNLKFSVWAKYVDDFN  224

Query  219  ARHPKEAPLSIIPTLKQRFSRGDEAGTDVLLKLIANGKATTEA-KTVANKVESALFDFWL  277
            A++P E   S++P L + F        DV L  +A    + E  K++A K++  L   WL
Sbjct  225  AKYP-EKQASMVPALLKNF-------YDVHLFQMAETAMSVEGTKSIATKLQDQLIKVWL  276

Query  278  NSRETPDKVMDAFKYGTTTQAFLGSPRWKEWERYLSAYNARYPEKKATAIETLTRKYGDA  337
            N+R++PD+ +       +  + L  P +  W +Y +AY+ +YP++K+T IETLTRK+GD 
Sbjct  277  NNRKSPDEALQNLGLSMSRNSLLDRPLFNVWFKYTTAYSTKYPQEKSTVIETLTRKFGDD  336

Query  338  QLLDTLIGASSKGETKTLAAKLQAQQFDRWMNLKESPLDVYNRLRSSYGDTAFFNEPQLN  397
            Q+   L  A SK  T+++A KL++ Q + W    +S  DV   LR  Y    F   P LN
Sbjct  337  QVARVLGAAVSKDATRSIATKLESAQLEMWFRSGKSVDDVRELLR-LYLIGDFTGNPLLN  395

Query  398  VWVSYMNVFVDKNPSKVDKMFLELGDTFGDMRLFRVLGEAKKFPNLESTATKLQMEKAST  457
             WVSY+N  + +NP K  ++  +L + F D    ++L  A KFP++ES ATK+Q EK   
Sbjct  396  TWVSYLNAVLKENPGKATELLTKLENHFTDKPFNQILLAAMKFPSMESAATKIQGEKIKG  455

Query  458  LFASGKSPEGIFKVLALDNVGDDILSNTLFHKWLAYLQKFNKEHPNNQESWFDMLRISYQ  517
              AS ++P  +FK L LDNVG+ + SN     W+ Y + F K++P  QESWF  +RI Y 
Sbjct  456  YLASNQTPLQVFKWLDLDNVGNGLFSNPQLTTWMKYAKDFKKKNPKCQESWFTPIRIHYN  515

Query  518  PFGVERIIETGRKNPLTRLMAEKVENAYHNYWLDIKMEPKTAFRSLHLDESGEKLLADPK  577
               +E +IE  + NP    +A  +E     YWLD K  P+  FR L L  +GEK LA P 
Sbjct  516  --NIEGMIERAKNNPSITKLATLLEREQSKYWLDEKHLPQHVFRFLGLGRAGEKTLASPT  573

Query  578  FNTWVQYLKTFNDRYPNEKTTVIDGLR  604
            F TW +YL  FN RYP   TT+ D +R
Sbjct  574  FKTWAKYLNDFNRRYPKAXTTMTDLVR  600


Range 2: 84 to 566

Score:204 bits(520), Expect:2e-52, 
Method:Compositional matrix adjust., 
Identities:141/494(29%), Positives:230/494(46%), Gaps:11/494(2%)

Query  169  KLEKDQIRFWIATRKDPSVVFEALNLNWAGISIFPKPEFSAWLKYVDDVNARHPKEAPLS  228
            K+  ++++ W+   K   VVF  ++L  AG  +     F+ WLKYVDD+ A++P +   +
Sbjct  84   KVTPERLKKWLDEGKSADVVFARMSLTKAGDDLLDVDGFTQWLKYVDDLRAKNPAKETSA  143

Query  229  IIPTLKQRFSRGDEAGTDVLLKLIANGKATTEAKTVANKVESALFDFWLNSRETPDKVMD  288
            I      R +  D  G   L K+I      +  K +A ++++     W+ + + PD V  
Sbjct  144  I-----SRLT--DYYGDATLYKMIDEATKISRTKGLATRLQNEQMKHWVAAVKDPDDVFH  196

Query  289  AFKYGTTTQAFLGSPRWKEWERYLSAYNARYPEKKATAIETLTRKYGDAQLLDTLIGASS  348
              +     +  L + ++  W +Y+  +NA+YPEK+A+ +  L + + D  L      A S
Sbjct  197  FMELDKVKEDILSNLKFSVWAKYVDDFNAKYPEKQASMVPALLKNFYDVHLFQMAETAMS  256

Query  349  KGETKTLAAKLQAQQFDRWMNLKESPLDVYNRLRSSYGDTAFFNEPQLNVWVSYMNVFVD  408
               TK++A KLQ Q    W+N ++SP +    L  S    +  + P  NVW  Y   +  
Sbjct  257  VEGTKSIATKLQDQLIKVWLNNRKSPDEALQNLGLSMSRNSLLDRPLFNVWFKYTTAYST  316

Query  409  KNPSKVDKMFLELGDTFGDMRLFRVLGEAKKFPNLESTATKLQMEKASTLFASGKSPEGI  468
            K P +   +   L   FGD ++ RVLG A       S ATKL+  +    F SGKS + +
Sbjct  317  KYPQEKSTVIETLTRKFGDDQVARVLGAAVSKDATRSIATKLESAQLEMWFRSGKSVDDV  376

Query  469  FKVLALDNVGDDILSNTLFHKWLAYLQKFNKEHPNNQESWFDMLRISYQPFGVERIIETG  528
             ++L L  +G D   N L + W++YL    KE+P         L   +      +I+   
Sbjct  377  RELLRLYLIG-DFTGNPLLNTWVSYLNAVLKENPGKATELLTKLENHFTDKPFNQILLAA  435

Query  529  RKNPLTRLMAEKVENAYHNYWLDIKMEPKTAFRSLHLDESGEKLLADPKFNTWVQYLKTF  588
             K P     A K++      +L     P   F+ L LD  G  L ++P+  TW++Y K F
Sbjct  436  MKFPSMESAATKIQGEKIKGYLASNQTPLQVFKWLDLDNVGNGLFSNPQLTTWMKYAKDF  495

Query  589  NDRYPNEKTTVIDGLRDNSHDIALLRMFSAAKNDPSTEKLATDLQSALILKWQDAKKTPE  648
              + P  + +    +R + ++I    M   AKN+PS  KLAT L+      W D K  P+
Sbjct  496  KKKNPKCQESWFTPIRIHYNNIE--GMIERAKNNPSITKLATLLEREQSKYWLDEKHLPQ  553

Query  649  ELKRVFVGVPAADE  662
             + R F+G+  A E
Sbjct  554  HVFR-FLGLGRAGE  566


Range 3: 82 to 409

Score:144 bits(364), Expect:1e-31, 
Method:Compositional matrix adjust., 
Identities:90/328(27%), Positives:163/328(49%), Gaps:5/328(1%)

Query  356  AAKLQAQQFDRWMNLKESPLDVYNRLRSSYGDTAFFNEPQLNVWVSYMNVFVDKNPSKVD  415
            ++K+  ++  +W++  +S   V+ R+  +       +      W+ Y++    KNP+K  
Sbjct  82   SSKVTPERLKKWLDEGKSADVVFARMSLTKAGDDLLDVDGFTQWLKYVDDLRAKNPAKET  141

Query  416  KMFLELGDTFGDMRLFRVLGEAKKFPNLESTATKLQMEKASTLFASGKSPEGIFKVLALD  475
                 L D +GD  L++++ EA K    +  AT+LQ E+     A+ K P+ +F  + LD
Sbjct  142  SAISRLTDYYGDATLYKMIDEATKISRTKGLATRLQNEQMKHWVAAVKDPDDVFHFMELD  201

Query  476  NVGDDILSNTLFHKWLAYLQKFNKEHPNNQESWFDMLRISYQPFGVERIIETGRKNPLTR  535
             V +DILSN  F  W  Y+  FN ++P  Q S    L  ++    + ++ ET      T+
Sbjct  202  KVKEDILSNLKFSVWAKYVDDFNAKYPEKQASMVPALLKNFYDVHLFQMAETAMSVEGTK  261

Query  536  LMAEKVENAYHNYWLDIKMEPKTAFRSLHLDESGEKLLADPKFNTWVQYLKTFNDRYPNE  595
             +A K+++     WL+ +  P  A ++L L  S   LL  P FN W +Y   ++ +YP E
Sbjct  262  SIATKLQDQLIKVWLNNRKSPDEALQNLGLSMSRNSLLDRPLFNVWFKYTTAYSTKYPQE  321

Query  596  KTTVIDGLRDNSHDIALLRMFSAAKNDPSTEKLATDLQSALILKWQDAKKTPEELKRV--  653
            K+TVI+ L     D  + R+  AA +  +T  +AT L+SA +  W  + K+ ++++ +  
Sbjct  322  KSTVIETLTRKFGDDQVARVLGAAVSKDATRSIATKLESAQLEMWFRSGKSVDDVRELLR  381

Query  654  --FVGVPAADEMLDRYIKLL-AVASSTP  678
               +G    + +L+ ++  L AV    P
Sbjct  382  LYLIGDFTGNPLLNTWVSYLNAVLKENP  409


Range 4: 82 to 463

Score:129 bits(323), Expect:2e-26, 
Method:Compositional matrix adjust., 
Identities:99/383(26%), Positives:162/383(42%), Gaps:1/383(0%)

Query  265  ANKVESALFDFWLNSRETPDKVMDAFKYGTTTQAFLGSPRWKEWERYLSAYNARYPEKKA  324
            ++KV       WL+  ++ D V             L    + +W +Y+    A+ P K+ 
Sbjct  82   SSKVTPERLKKWLDEGKSADVVFARMSLTKAGDDLLDVDGFTQWLKYVDDLRAKNPAKET  141

Query  325  TAIETLTRKYGDAQLLDTLIGASSKGETKTLAAKLQAQQFDRWMNLKESPLDVYNRLRSS  384
            +AI  LT  YGDA L   +  A+    TK LA +LQ +Q   W+   + P DV++ +   
Sbjct  142  SAISRLTDYYGDATLYKMIDEATKISRTKGLATRLQNEQMKHWVAAVKDPDDVFHFMELD  201

Query  385  YGDTAFFNEPQLNVWVSYMNVFVDKNPSKVDKMFLELGDTFGDMRLFRVLGEAKKFPNLE  444
                   +  + +VW  Y++ F  K P K   M   L   F D+ LF++   A      +
Sbjct  202  KVKEDILSNLKFSVWAKYVDDFNAKYPEKQASMVPALLKNFYDVHLFQMAETAMSVEGTK  261

Query  445  STATKLQMEKASTLFASGKSPEGIFKVLALDNVGDDILSNTLFHKWLAYLQKFNKEHPNN  504
            S ATKLQ +       + KSP+   + L L    + +L   LF+ W  Y   ++ ++P  
Sbjct  262  SIATKLQDQLIKVWLNNRKSPDEALQNLGLSMSRNSLLDRPLFNVWFKYTTAYSTKYPQE  321

Query  505  QESWFDMLRISYQPFGVERIIETGRKNPLTRLMAEKVENAYHNYWLDIKMEPKTAFRSLH  564
            + +  + L   +    V R++        TR +A K+E+A    W             L 
Sbjct  322  KSTVIETLTRKFGDDQVARVLGAAVSKDATRSIATKLESAQLEMWFRSGKSVDDVRELLR  381

Query  565  LDESGEKLLADPKFNTWVQYLKTFNDRYPNEKTTVIDGLRDNSHDIALLRMFSAAKNDPS  624
            L   G+    +P  NTWV YL       P + T ++  L ++  D    ++  AA   PS
Sbjct  382  LYLIGD-FTGNPLLNTWVSYLNAVLKENPGKATELLTKLENHFTDKPFNQILLAAMKFPS  440

Query  625  TEKLATDLQSALILKWQDAKKTP  647
             E  AT +Q   I  +  + +TP
Sbjct  441  MESAATKIQGEKIKGYLASNQTP  463


Range 5: 392 to 601

Score:89.0 bits(219), Expect:7e-14, 
Method:Compositional matrix adjust., 
Identities:57/220(26%), Positives:105/220(47%), Gaps:10/220(4%)

Query  114  PNFAKWVQYADDLSAKSSHKESSVISTLTSLHGDKVVYDTIQAAKLYPQLSELALKLEKD  173
            P    WV Y + +  ++  K + +++ L +   DK     + AA  +P +   A K++ +
Sbjct  392  PLLNTWVSYLNAVLKENPGKATELLTKLENHFTDKPFNQILLAAMKFPSMESAATKIQGE  451

Query  174  QIRFWIATRKDPSVVFEALNLNWAGISIFPKPEFSAWLKYVDDVNARHPKEAPLSIIPTL  233
            +I+ ++A+ + P  VF+ L+L+  G  +F  P+ + W+KY  D   ++PK       P  
Sbjct  452  KIKGYLASNQTPLQVFKWLDLDNVGNGLFSNPQLTTWMKYAKDFKKKNPKCQESWFTPI-  510

Query  234  KQRFSRGDEAGTDVLLKLIANGKATTEAKTVANKVESALFDFWLNSRETPDKVMDAFKYG  293
              R    +  G   +++   N  + T+  T+  + +S    +WL+ +  P  V      G
Sbjct  511  --RIHYNNIEG---MIERAKNNPSITKLATLLEREQS---KYWLDEKHLPQHVFRFLGLG  562

Query  294  TTTQAFLGSPRWKEWERYLSAYNARYPEKKATAIETLTRK  333
               +  L SP +K W +YL+ +N RYP K  T +  L RK
Sbjct  563  RAGEKTLASPTFKTWAKYLNDFNRRYP-KAXTTMTDLVRK  601


>hypothetical protein F444_13559 [Phytophthora nicotianae P1976]
Sequence ID: ETO69928.1 Length: 543
Range 1: 5 to 537

Score:369 bits(948), Expect:5e-116, 
Method:Compositional matrix adjust., 
Identities:234/618(38%), Positives:331/618(53%), Gaps:86/618(13%)

Query  41   ASSSTRLLRKNSTVDL-VGEERAPSIVENIKALVKSSAVTPAKLQQWLDERLPAGLVFKN  99
            A+ STR LR   T+D    EERAP +V+ +KALV SS VTP KL+ WL E   A  VF  
Sbjct  5    AAYSTRFLR---TIDPDAVEERAP-VVDTLKALVTSSEVTPDKLRNWLSEGKSADSVFTR  60

Query  100  MNLDEPNIFSLLHEPNFAKWVQYADDLSAKSSHKESSVISTLTSLHGDKVVYDTIQAAKL  159
            M+L +     LL  P F  WVQYADDLS K+S KE  VISTLT+ +GD  +Y  I++AKL
Sbjct  61   MHLAKTKDM-LLKRPQFRSWVQYADDLS-KASKKEMLVISTLTAQYGDDALYKLIESAKL  118

Query  160  YPQLSELALKLEKDQIRFWIATRKDPSVVFEALNLNWAGISIFPKPEFSAWLKYVDDVNA  219
             P++  LA +LE++Q+++W+A RK P  VF    L+ A  ++   P+F  W+K+VDD+NA
Sbjct  119  DPKIKTLANRLEREQMQYWVAVRKSPDDVFRIYKLDEAKQTVLSTPKFVNWVKHVDDLNA  178

Query  220  RHPKEAPLSIIPTLKQRFSRGDEAGTDVLLKLIANGKATTEAKTVANKVESALFDFWLNS  279
            +HP E P++ IPTLK+ ++  DE     LL LI+ GK +   K++A+KVE  L   W NS
Sbjct  179  KHP-EQPVTTIPTLKKYYNIDDEG----LLSLISVGKQSERTKSIASKVEDDLLQIWGNS  233

Query  280  RETPDKVMDAFKYGTTTQAFLGSPRWKEWERYLSAYNARYPEKKATAIETLTRKYGDAQL  339
            ++TPD V+D  +        L +  +  W +Y+S +NA+YP +K T IE LTRK  D   
Sbjct  234  KKTPDAVLDEMRIDKMNIPLLENSLFTTWAKYVSIFNAKYPNEKRTMIEILTRKDHD---  290

Query  340  LDTLIGASSKGETKTLAAKLQAQQFDRWMNLKESPLDVYNRLRSSYGDTAFFNEPQLNVW  399
                                         + + SP                   P LN  
Sbjct  291  ----------------------------FSSRNSP-------------------PILNAC  303

Query  400  VSYMNVFVDKNPSKVDKMFLELGDTFGDMRLFRVLGEAKKFPNLESTATKLQMEKASTLF  459
            VSY+NV   ++P+ +  +   L  TF D  L + L  AK F +LE    KL+ EK   +F
Sbjct  304  VSYLNVIATESPTMLPILLSNLKTTFDDRLLLQFLEVAKPFRSLERAVVKLETEKIRAIF  363

Query  460  ASGKSPEGIFKVLALDNVGDDILSNTLFHKWLAYLQKFNKEHPNNQESWFDMLRISYQPF  519
               + P+  F++L LD  G+ ILSN LF +W+ Y++ FN+E+PN QESWF  LRI Y  +
Sbjct  364  ERREQPKEAFRLLGLDGKGNTILSNPLFKEWMDYVKIFNRENPNKQESWFYPLRIHYGWY  423

Query  520  GVERIIETGRKNPLTRLMAEKVENAYHNYWLDIKMEPKTAFRSLHLDESGEKLLADPKFN  579
            GV+ II+T   NP T  + ++VE A    WL+    P   F+ L L ++G+         
Sbjct  424  GVKNIIKTAMNNPNTVKIGKQVEIAMLKQWLEANHNPSEVFKFLKLGKAGK---------  474

Query  580  TWVQYLKTFNDRYPNEKTTVIDGLRDNSHDIALLRMFSAAKNDPSTEKLATDLQSALILK  639
                           EK T+ID L     D+ LL + SAAK D  T+ LAT+L+ AL++K
Sbjct  475  ---------------EKETMIDILSSKYFDVNLLAIISAAKKDQITKMLATELEDALVMK  519

Query  640  WQDAKKTPEELKRVFVGV  657
            W    + P +L     G+
Sbjct  520  WVAKNENPAQLLEKLRGM  537


>Avirulence (Avh) protein, partial [Phytophthora megakarya]
Sequence ID: OWY94602.1 Length: 556
Range 1: 1 to 554

Score:370 bits(949), Expect:6e-116, 
Method:Compositional matrix adjust., 
Identities:218/565(39%), Positives:319/565(56%), Gaps:21/565(3%)

Query  124  DDLSAKSSHKESSVISTLTSLHGDKVVYDTIQAAKL-YPQLSELALKLEKDQIRFWIATR  182
            D LS K    E S ISTLT  +GD  ++  IQAAK   P   +LA+KLE +Q++ WIA R
Sbjct  1    DKLSTK--FPEMSAISTLTKHYGDDFLHQIIQAAKTTRPDKEKLAIKLETEQMQRWIAIR  58

Query  183  KDPSVVFEALNLNWAGISIFPKPEFSAWLKYVDDVNARHPKEAPLSIIPTLKQRFSRGDE  242
            KDP  +F   +LNW G  +F  PEF  W KYVDDVN +HP+E P+ +  TL + F+  D 
Sbjct  59   KDPDELFRIFHLNWEGRKVFEHPEFVTWAKYVDDVNTKHPEE-PMWMYSTLTKHFNDDD-  116

Query  243  AGTDVLLKLIANGKATTEAKTVANKVESALFDFWLNSRETPDKVMDAFKYGTTTQAFLGS  302
                 L +++   K +T+ KT+A KVE    D  L   +TP + +       TT   L  
Sbjct  117  -----LFQMMEVVKESTKTKTIATKVEDDWIDAVLEKNKTPYQFLQNLGLAKTTNDLLDK  171

Query  303  PRW-----KEWERYLSAYNARYPEKKATAIETLTRKYGDAQLLDTLIGASSKGETKTLAA  357
              +     + W +Y+  +N RYP++K T IET T+ +GD  +   L  A SK  T  LA 
Sbjct  172  VVYDNSLIRTWVKYMERFNRRYPKEKTTMIETFTKAFGDDGVTKMLDTAKSKSRTTNLAT  231

Query  358  KLQAQQFDRWMNLKESPLDVYNRLR-SSYGDTAFFNEPQL-NVWVSYMNVFVDKNPSKVD  415
            K++ +Q   W +  +S  DV+  L+     +   F + QL + WVSY+NVF++KNP K D
Sbjct  232  KMEIEQLKMWQDSGKSTDDVFMLLKLDKEANFYHFRDKQLLSTWVSYINVFIEKNPDKKD  291

Query  416  KMFLELGDTFGDMRLFRVLGEAKKFPNLESTATKLQMEKASTLFASGKSPEGIFKVLALD  475
             +F  L   F D+RL ++L  AKK+ ++ESTATK+Q  K        + P G+F +L L 
Sbjct  292  ILFSALQSRFNDLRLNQILNMAKKYSSMESTATKIQTAKIMDYRVRNERPSGVFTLLGLM  351

Query  476  NVGDDILSNTLFHKWLAYLQKFNKEHPNNQESWFDMLRISYQPFGVERIIETGRKNPLTR  535
            + GD ILS + F  W+ Y++ FNK + + QESWF  L  +Y+ + +E +++  R+   T 
Sbjct  352  DEGDHILSTSQFKLWMEYVEDFNKRN-HEQESWFLFLHDAYK-YKIEGMLKRARETASTA  409

Query  536  LMAEKVENAYHNYWLDIKMEPKTAFRSLHLDESGEKLLADPKFNTWVQYLKTFNDRYPNE  595
             + + +EN +  Y +  KM PK AF  L L+ +G   L+ P F  W +YL +FN +YP E
Sbjct  410  KIYKMMENEWVKYSVGKKMSPKDAFHHLGLESTGSDTLSSPAFKIWTKYLNSFNKQYPKE  469

Query  596  KTTVIDGLRDNSHDIALLRMFSAAKNDPSTEKLATDLQSALILKWQDAKKTPEELKRVFV  655
            K T+I+GLR +  DI L R+   A NDPSTEK+A DL++AL+ KW   KK+  EL     
Sbjct  470  KVTMIEGLRAHYRDINLSRILEKANNDPSTEKMAIDLENALVNKWMVEKKSLAELYMYNQ  529

Query  656  --GVPAADEMLDRYIKLLAVASSTP  678
                 + D ++ RY+K + V +  P
Sbjct  530  RGHEKSFDALIQRYVKKVTVMTGKP  554


Range 2: 50 to 515

Score:142 bits(357), Expect:2e-31, 
Method:Compositional matrix adjust., 
Identities:120/481(25%), Positives:207/481(43%), Gaps:27/481(5%)

Query  82   KLQQWLDERLPAGLVFK--NMNLDEPNIFSLLHEPNFAKWVQYADDLSAKSSHKESSVIS  139
            ++Q+W+  R     +F+  ++N +   +F     P F  W +Y DD++ K   +   + S
Sbjct  50   QMQRWIAIRKDPDELFRIFHLNWEGRKVFE---HPEFVTWAKYVDDVNTKHPEEPMWMYS  106

Query  140  TLTSLHGDKVVYDTIQAAKLYPQLSELALKLEKDQIRFWIATRKDPSVVFEALNLNWAGI  199
            TLT    D  ++  ++  K   +   +A K+E D I   +   K P    + L L     
Sbjct  107  TLTKHFNDDDLFQMMEVVKESTKTKTIATKVEDDWIDAVLEKNKTPYQFLQNLGLAKTTN  166

Query  200  SIFPKPEFS-----AWLKYVDDVNARHPKEAPLSIIPTLKQRFSRGDEAGTDVLLKLIAN  254
             +  K  +       W+KY++  N R+PKE   ++I T  + F      G D + K++  
Sbjct  167  DLLDKVVYDNSLIRTWVKYMERFNRRYPKEKT-TMIETFTKAF------GDDGVTKMLDT  219

Query  255  GKATTEAKTVANKVESALFDFWLNSRETPDKVMDAFKYGTTTQ--AFLGSPRWKEWERYL  312
             K+ +    +A K+E      W +S ++ D V    K         F        W  Y+
Sbjct  220  AKSKSRTTNLATKMEIEQLKMWQDSGKSTDDVFMLLKLDKEANFYHFRDKQLLSTWVSYI  279

Query  313  SAYNARYPEKKATAIETLTRKYGDAQLLDTLIGASSKGETKTLAAKLQAQQFDRWMNLKE  372
            + +  + P+KK      L  ++ D +L   L  A      ++ A K+Q  +   +    E
Sbjct  280  NVFIEKNPDKKDILFSALQSRFNDLRLNQILNMAKKYSSMESTATKIQTAKIMDYRVRNE  339

Query  373  SPLDVYNRLRSSYGDTAFFNEPQLNVWVSYMNVFVDKNPSKVDKMFLELGDTFGDMRLFR  432
             P  V+  L          +  Q  +W+ Y+  F  +N  + +  FL L D +     ++
Sbjct  340  RPSGVFTLLGLMDEGDHILSTSQFKLWMEYVEDFNKRNHEQ-ESWFLFLHDAYK----YK  394

Query  433  VLGEAKKFPNLESTATKLQ-MEKASTLFASGK--SPEGIFKVLALDNVGDDILSNTLFHK  489
            + G  K+     STA   + ME     ++ GK  SP+  F  L L++ G D LS+  F  
Sbjct  395  IEGMLKRARETASTAKIYKMMENEWVKYSVGKKMSPKDAFHHLGLESTGSDTLSSPAFKI  454

Query  490  WLAYLQKFNKEHPNNQESWFDMLRISYQPFGVERIIETGRKNPLTRLMAEKVENAYHNYW  549
            W  YL  FNK++P  + +  + LR  Y+   + RI+E    +P T  MA  +ENA  N W
Sbjct  455  WTKYLNSFNKQYPKEKVTMIEGLRAHYRDINLSRILEKANNDPSTEKMAIDLENALVNKW  514

Query  550  L  550
            +
Sbjct  515  M  515


Range 3: 237 to 525

Score:94.7 bits(234), Expect:9e-16, 
Method:Compositional matrix adjust., 
Identities:74/299(25%), Positives:129/299(43%), Gaps:12/299(4%)

Query  82   KLQQWLDERLPAGLVFKNMNLD-EPNIFSLLHEPNFAKWVQYADDLSAKSSHKESSVIST  140
            +L+ W D       VF  + LD E N +    +   + WV Y +    K+  K+  + S 
Sbjct  237  QLKMWQDSGKSTDDVFMLLKLDKEANFYHFRDKQLLSTWVSYINVFIEKNPDKKDILFSA  296

Query  141  LTSLHGDKVVYDTIQAAKLYPQLSELALKLEKDQIRFWIATRKDPSVVFEALNLNWAGIS  200
            L S   D  +   +  AK Y  +   A K++  +I  +    + PS VF  L L   G  
Sbjct  297  LQSRFNDLRLNQILNMAKKYSSMESTATKIQTAKIMDYRVRNERPSGVFTLLGLMDEGDH  356

Query  201  IFPKPEFSAWLKYVDDVNAR-HPKEAPLSIIPTLKQRFSRGDEAGTDVLLKLIANGKATT  259
            I    +F  W++YV+D N R H +E+    +    +    G          ++   + T 
Sbjct  357  ILSTSQFKLWMEYVEDFNKRNHEQESWFLFLHDAYKYKIEG----------MLKRARETA  406

Query  260  EAKTVANKVESALFDFWLNSRETPDKVMDAFKYGTTTQAFLGSPRWKEWERYLSAYNARY  319
                +   +E+    + +  + +P          +T    L SP +K W +YL+++N +Y
Sbjct  407  STAKIYKMMENEWVKYSVGKKMSPKDAFHHLGLESTGSDTLSSPAFKIWTKYLNSFNKQY  466

Query  320  PEKKATAIETLTRKYGDAQLLDTLIGASSKGETKTLAAKLQAQQFDRWMNLKESPLDVY  378
            P++K T IE L   Y D  L   L  A++   T+ +A  L+    ++WM  K+S  ++Y
Sbjct  467  PKEKVTMIEGLRAHYRDINLSRILEKANNDPSTEKMAIDLENALVNKWMVEKKSLAELY  525


>hypothetical protein PF009_g17266 [Phytophthora fragariae]
Sequence ID: KAE8932708.1 Length: 568
>hypothetical protein PF005_g18287 [Phytophthora fragariae]
Sequence ID: KAE9192891.1 Length: 568 
Range 1: 10 to 567

Score:370 bits(950), Expect:7e-116, 
Method:Compositional matrix adjust., 
Identities:213/571(37%), Positives:326/571(57%), Gaps:16/571(2%)

Query  110  LLHEPNFAKWVQYADDLSAKSSHKESSVISTLTSLHGDKVVYDTIQAAKLYPQLSELALK  169
            LL+ P F  W++Y DDLS K+  K +S  STLTS +GD  +Y  I+ A    +  +LA K
Sbjct  10   LLYRPQFTDWLKYVDDLSVKNPAKGTSAFSTLTSHYGDAALYKMIEEAGDVLETKDLATK  69

Query  170  LEKDQIRFWIATRKDPSVVFEALNLNWAGISIFPKPEFSAWLKYVDDVNARHPKEAPLSI  229
            L+K+ +++W+ T K P  VF A+N      +I    +F+AW KY DD NA++P+++ L +
Sbjct  70   LQKELMQYWVTTAKSPDDVFRAMNRVKIENNILGYRDFTAWAKYADDFNAKYPEQSAL-M  128

Query  230  IPTLKQRFSRGDEAGTDVLLKLIANGKATTEAKTVANKVESALFDFWLNSRETPDKVMDA  289
             P L++ +S G      VL K+     +  E K+VA K++  L   WL+S++TPD  +  
Sbjct  129  APALRKYYSDG------VLFKMTDEMISGGEFKSVATKIQDELSQLWLSSKKTPDDALVE  182

Query  290  FKYGTTTQAFLGSPRWKEWERYLSAYNARYPEKKATAIETLTRKYGDAQLLDTLIGASSK  349
               G T    + SP +  W +Y +AY+ RYP+ K+T IE LTR +GD ++   L    + 
Sbjct  183  LGLGRTVDTLMESPLFNIWLKYTNAYSTRYPQDKSTVIEALTRTFGDIEVAMMLQKPQTT  242

Query  350  GETKTLAAKLQAQQFDRWMNLKESPLDVYN--RLRSSYGDTAFFNEPQLNVWVSYMNVFV  407
              T+T+A +L++ Q + W +  +S  DV N   LR ++    F ++P LN WVSY++  +
Sbjct  243  DATRTIAKQLESAQLEMWWSSGKSVDDVLNLLDLRMNF---QFTSDPLLNTWVSYIDRVL  299

Query  408  DKNPSKVDKMFLELGDTFGDMRLFRVLGEAKKFPNLESTATKLQMEKASTLFASGKSPEG  467
             +NP +   +   L   F D  L + L  A KFP++E  A  +Q EK     A+ + P  
Sbjct  300  KENPGQATTLLTTLKPRFSDKALGQFLRAAMKFPSMEKAAITIQTEKIQGYLANNQPPVQ  359

Query  468  IFKVLALDNVGDDILSNTLFHKWLAYLQKFNKEHPNNQESWFDMLRISYQPFGVERIIET  527
            +FK+L  DNVG ++LS+ LF KW+ Y + F  ++P  Q+ WF  +R+ Y P   +R+ ++
Sbjct  360  VFKLLDQDNVGYNLLSDPLFTKWMKYAKNFKHKNPKRQKLWFTPIRMYYDP---QRVTKS  416

Query  528  GRKNPLTRLMAEKVENAYHNYWLDIKMEPKTAFRSLHLDESGEKLLADPKFNTWVQYLKT  587
               +P T  +A+ V+     YWL  +  P+  F  L+L++ GEK      F T  Q  + 
Sbjct  417  AMNDPSTGKIAKLVQREQSKYWLHEQKSPRIVFHFLNLNKIGEKNSCQLGFQTMDQVSER  476

Query  588  FNDRYPNEKTTVIDGLRDNSHDIALLRMFSAAKNDPSTEKLATDLQSALILKWQDAKKTP  647
                    KTT++DGL  N  +  LLR+F AAK DPSTEKLA +LQSALI KW   K+ P
Sbjct  477  LQPSVSQGKTTMLDGLMGNYIERDLLRIFDAAKKDPSTEKLAMNLQSALINKWIVKKEKP  536

Query  648  EELKRVFVGVPAADEMLDRYI-KLLAVASST  677
             +LKR+  GVP +DEM+ RY+ KL A++ +T
Sbjct  537  ADLKRMLDGVPTSDEMVARYLEKLKALSGNT  567


Range 2: 1 to 445

Score:171 bits(433), Expect:3e-41, 
Method:Compositional matrix adjust., 
Identities:121/456(27%), Positives:205/456(44%), Gaps:11/456(2%)

Query  192  LNLNWAGISIFPKPEFSAWLKYVDDVNARHPKEAPLSIIPTLKQRFSRGDEAGTDVLLKL  251
            + LN AG  +  +P+F+ WLKYVDD++ ++P +   S   TL   +  GD A    L K+
Sbjct  1    MRLNKAGSWLLYRPQFTDWLKYVDDLSVKNPAKGT-SAFSTLTSHY--GDAA----LYKM  53

Query  252  IANGKATTEAKTVANKVESALFDFWLNSRETPDKVMDAFKYGTTTQAFLGSPRWKEWERY  311
            I       E K +A K++  L  +W+ + ++PD V  A          LG   +  W +Y
Sbjct  54   IEEAGDVLETKDLATKLQKELMQYWVTTAKSPDDVFRAMNRVKIENNILGYRDFTAWAKY  113

Query  312  LSAYNARYPEKKATAIETLTRKYGDAQLLDTLIGASSKGETKTLAAKLQAQQFDRWMNLK  371
               +NA+YPE+ A     L + Y D  L        S GE K++A K+Q +    W++ K
Sbjct  114  ADDFNAKYPEQSALMAPALRKYYSDGVLFKMTDEMISGGEFKSVATKIQDELSQLWLSSK  173

Query  372  ESPLDVYNRLRSSYGDTAFFNEPQLNVWVSYMNVFVDKNPSKVDKMFLELGDTFGDMRLF  431
            ++P D    L            P  N+W+ Y N +  + P     +   L  TFGD+ + 
Sbjct  174  KTPDDALVELGLGRTVDTLMESPLFNIWLKYTNAYSTRYPQDKSTVIEALTRTFGDIEVA  233

Query  432  RVLGEAKKFPNLESTATKLQMEKASTLFASGKSPEGIFKVLALDNVGDDILSNTLFHKWL  491
             +L + +      + A +L+  +    ++SGKS + +  +L L  +     S+ L + W+
Sbjct  234  MMLQKPQTTDATRTIAKQLESAQLEMWWSSGKSVDDVLNLLDL-RMNFQFTSDPLLNTWV  292

Query  492  AYLQKFNKEHPNNQESWFDMLRISYQPFGVERIIETGRKNPLTRLMAEKVENAYHNYWLD  551
            +Y+ +  KE+P    +    L+  +    + + +    K P     A  ++      +L 
Sbjct  293  SYIDRVLKENPGQATTLLTTLKPRFSDKALGQFLRAAMKFPSMEKAAITIQTEKIQGYLA  352

Query  552  IKMEPKTAFRSLHLDESGEKLLADPKFNTWVQYLKTFNDRYPNEKTTVIDGLRDNSHDIA  611
                P   F+ L  D  G  LL+DP F  W++Y K F  + P  +      +R   +D  
Sbjct  353  NNQPPVQVFKLLDQDNVGYNLLSDPLFTKWMKYAKNFKHKNPKRQKLWFTPIR-MYYDPQ  411

Query  612  LLRMFSAAKNDPSTEKLATDLQSALILKWQDAKKTP  647
              R+  +A NDPST K+A  +Q      W   +K+P
Sbjct  412  --RVTKSAMNDPSTGKIAKLVQREQSKYWLHEQKSP  445


Range 3: 75 to 554

Score:124 bits(310), Expect:3e-25, 
Method:Compositional matrix adjust., 
Identities:113/499(23%), Positives:211/499(42%), Gaps:26/499(5%)

Query  83   LQQWLDERLPAGLVFKNMNL--DEPNIFSLLHEPNFAKWVQYADDLSAKSSHKESSVIST  140
            +Q W+        VF+ MN    E NI   L   +F  W +YADD +AK   + + +   
Sbjct  75   MQYWVTTAKSPDDVFRAMNRVKIENNI---LGYRDFTAWAKYADDFNAKYPEQSALMAPA  131

Query  141  LTSLHGDKVVYDTIQAAKLYPQLSELALKLEKDQIRFWIATRKDPSVVFEALNLNWAGIS  200
            L   + D V++          +   +A K++ +  + W++++K P      L L     +
Sbjct  132  LRKYYSDGVLFKMTDEMISGGEFKSVATKIQDELSQLWLSSKKTPDDALVELGLGRTVDT  191

Query  201  IFPKPEFSAWLKYVDDVNARHPKEAPLSIIPTLKQRFSRGDEAGTDVLLKLIANGKATTE  260
            +   P F+ WLKY +  + R+P++   ++I  L + F        D+ + ++     TT+
Sbjct  192  LMESPLFNIWLKYTNAYSTRYPQDKS-TVIEALTRTFG-------DIEVAMMLQKPQTTD  243

Query  261  A-KTVANKVESALFDFWLNSRETPDKVMDAFKYGTTTQAFLGSPRWKEWERYLSAYNARY  319
            A +T+A ++ESA  + W +S ++ D V++        Q F   P    W  Y+       
Sbjct  244  ATRTIAKQLESAQLEMWWSSGKSVDDVLNLLDLRMNFQ-FTSDPLLNTWVSYIDRVLKEN  302

Query  320  PEKKATAIETLTRKYGDAQLLDTLIGASSKGETKTLAAKLQAQQFDRWMNLKESPLDVYN  379
            P +  T + TL  ++ D  L   L  A      +  A  +Q ++   ++   + P+ V+ 
Sbjct  303  PGQATTLLTTLKPRFSDKALGQFLRAAMKFPSMEKAAITIQTEKIQGYLANNQPPVQVFK  362

Query  380  RLRSSYGDTAFFNEPQLNVWVSYMNVFVDKNPSKVDKMFLELGDTFGDMRLF----RVLG  435
             L          ++P    W+ Y   F  KNP K  K++      F  +R++    RV  
Sbjct  363  LLDQDNVGYNLLSDPLFTKWMKYAKNFKHKNP-KRQKLW------FTPIRMYYDPQRVTK  415

Query  436  EAKKFPNLESTATKLQMEKASTLFASGKSPEGIFKVLALDNVGDDILSNTLFHKWLAYLQ  495
             A   P+    A  +Q E++       KSP  +F  L L+ +G+       F       +
Sbjct  416  SAMNDPSTGKIAKLVQREQSKYWLHEQKSPRIVFHFLNLNKIGEKNSCQLGFQTMDQVSE  475

Query  496  KFNKEHPNNQESWFDMLRISYQPFGVERIIETGRKNPLTRLMAEKVENAYHNYWLDIKME  555
            +        + +  D L  +Y    + RI +  +K+P T  +A  +++A  N W+  K +
Sbjct  476  RLQPSVSQGKTTMLDGLMGNYIERDLLRIFDAAKKDPSTEKLAMNLQSALINKWIVKKEK  535

Query  556  PKTAFRSLHLDESGEKLLA  574
            P    R L    + ++++A
Sbjct  536  PADLKRMLDGVPTSDEMVA  554


Range 4: 1 to 178

Score:68.9 bits(167), Expect:1e-07, 
Method:Compositional matrix adjust., 
Identities:44/178(25%), Positives:76/178(42%), Gaps:0/178(0%)

Query  472  LALDNVGDDILSNTLFHKWLAYLQKFNKEHPNNQESWFDMLRISYQPFGVERIIETGRKN  531
            + L+  G  +L    F  WL Y+   + ++P    S F  L   Y    + ++IE     
Sbjct  1    MRLNKAGSWLLYRPQFTDWLKYVDDLSVKNPAKGTSAFSTLTSHYGDAALYKMIEEAGDV  60

Query  532  PLTRLMAEKVENAYHNYWLDIKMEPKTAFRSLHLDESGEKLLADPKFNTWVQYLKTFNDR  591
              T+ +A K++     YW+     P   FR+++  +    +L    F  W +Y   FN +
Sbjct  61   LETKDLATKLQKELMQYWVTTAKSPDDVFRAMNRVKIENNILGYRDFTAWAKYADDFNAK  120

Query  592  YPNEKTTVIDGLRDNSHDIALLRMFSAAKNDPSTEKLATDLQSALILKWQDAKKTPEE  649
            YP +   +   LR    D  L +M     +    + +AT +Q  L   W  +KKTP++
Sbjct  121  YPEQSALMAPALRKYYSDGVLFKMTDEMISGGEFKSVATKIQDELSQLWLSSKKTPDD  178


Range 5: 1 to 102

Score:50.8 bits(120), Expect:0.049, 
Method:Compositional matrix adjust., 
Identities:29/102(28%), Positives:52/102(50%), Gaps:0/102(0%)

Query  563  LHLDESGEKLLADPKFNTWVQYLKTFNDRYPNEKTTVIDGLRDNSHDIALLRMFSAAKND  622
            + L+++G  LL  P+F  W++Y+   + + P + T+    L  +  D AL +M   A + 
Sbjct  1    MRLNKAGSWLLYRPQFTDWLKYVDDLSVKNPAKGTSAFSTLTSHYGDAALYKMIEEAGDV  60

Query  623  PSTEKLATDLQSALILKWQDAKKTPEELKRVFVGVPAADEML  664
              T+ LAT LQ  L+  W    K+P+++ R    V   + +L
Sbjct  61   LETKDLATKLQKELMQYWVTTAKSPDDVFRAMNRVKIENNIL  102


>hypothetical protein GN958_ATG17482 [Phytophthora infestans]
Sequence ID: KAF4133361.1 Length: 622
Range 1: 8 to 622

Score:372 bits(954), Expect:7e-116, 
Method:Compositional matrix adjust., 
Identities:245/674(36%), Positives:358/674(53%), Gaps:63/674(9%)

Query  9    VAFVITSVSVDASVAKDPRGHAPNRTEVDTVNASSSTRLLRKNSTVDLVGEERAPSI--V  66
            VA VI+S+ +  +    P     N +E D      ++RLLR N   D   E   PS+   
Sbjct  8    VAAVISSIILIDATNPGPHLFETNVSETDV----DTSRLLRIND--DNFDERAGPSVSGA  61

Query  67   ENIKALVKSSAVTPAKLQQWLDERLPAGLVFKNMNLDEPNIFSLLHEPNFAKWVQYADDL  126
            + +K+ + SS VTP KL+ WL++R  A  VF+ M L       LL +  F+ W+QY +DL
Sbjct  62   KKLKSWLTSSKVTPVKLKNWLNKRKSADSVFRLMGLATTGSH-LLFDRRFSAWLQYVEDL  120

Query  127  SAKSSHKESSVISTLTSLHGDKVVYDTIQAAKLYPQLSELALKLEKDQIRFWIATRKDPS  186
            S K S+K+ S ISTLTS + D  +Y  I+ AKL PQ   LA KLE + I+ W+A RKDP 
Sbjct  121  S-KISNKKLSAISTLTSKYSDDALYKLIEKAKLTPQTESLATKLEAEHIQHWVAVRKDPD  179

Query  187  VVFEALNLNWAGISIFPKPEFSAWLKYVDDVNARHPKEAPLSIIPTLKQRFSRGDEAGTD  246
             V                       KYVDD+N     +   S+IPTL++ +S  D A   
Sbjct  180  EV-----------------------KYVDDLNDAGTSQVT-SMIPTLRKHYS--DRA---  210

Query  247  VLLKLIANGKATTEAKTVANKVESALFDFWLNSRETPDKVMDAFKYGTTTQAFLGSPRWK  306
             L  +  + K   E  ++A K+E+AL   W +SR+ P   +      TTT   L +P + 
Sbjct  211  -LFDMAESAKHVDETNSLATKLENALVQSWGSSRKAPKNALVELDLDTTTFGVLKNPMFN  269

Query  307  EWERYLSAYNARYPEKKATAIETLTRKYGDAQLLDTLIGASSKGETKTLAAKLQAQQFDR  366
             W +++ AY+A+ P+K  T IETLT ++GD  +   L    S+  T+ +A KL++ Q + 
Sbjct  270  SWVKFVKAYDAKNPDK--TMIETLTSQFGDDLVSKMLAAVKSEEVTQNMAVKLESAQPEM  327

Query  367  WMNLKESPLDVYNRLRSSYGDTAFFNEPQLNVWVSYMNVFVDKNPSKVDKMFLELGDTFG  426
            W +  +S  DV+  L+ S     F + P L  WVSYMN  V   P+K+  +FLEL   F 
Sbjct  328  WRSNGKSVDDVFELLKLSRTKGDFSHNPLLTSWVSYMNTIVTATPNKMSTLFLELESRFT  387

Query  427  DMRLFRVLGEAKKFPNLESTATKLQMEKASTLFASGKSPEGIFKVLALDNVGDDILSNTL  486
            D  L ++L  A +FP++E  ATKL  EK   +FA   SP+ +FK L+LDNVG ++LS  L
Sbjct  388  DRSLLQILETAMRFPSMEIAATKLHTEKIDDIFAKMGSPKEVFKQLSLDNVGGNVLSYPL  447

Query  487  FHKWLAYLQKFNKEHPNNQESWFDMLRISYQPFGVERIIETGRKNPLTRLMAEKV-ENAY  545
            F +W+ Y++ FNKE+P+ QE+WF  L   Y+  GVE     G          EK  E A 
Sbjct  448  FERWVEYVKVFNKENPSKQETWFGPLLREYKWRGVENKNRQGNAQSKHSGNGEKAGERAA  507

Query  546  HNYWLDIKMEPKTAFRSLHLDESGEKLLADPKFNTWVQYLKTFNDRYPNEKTTVIDGLRD  605
            +                     +  K  +  KF  W +YL  FN+RYPN+K T+ID L  
Sbjct  508  YGL-------------------AQRKDASHSKFEVWAKYLDDFNERYPNDKVTMIDSLHT  548

Query  606  NSHDIALLRMFSAAKNDPSTEKLATDLQSALILKWQDAKKTPEELKRVFVGVPAADEMLD  665
              +   LLRM  +AK DPSTEKLA+ +Q+ +I KW   K+ P  L+++  G P  +  L+
Sbjct  549  KYNYPWLLRMIQSAKQDPSTEKLASRIQNEMINKWVADKENPAHLEKLLYGTPTYEATLE  608

Query  666  RYI-KLLAVASSTP  678
            RY+ KL++++ ++P
Sbjct  609  RYVHKLISLSETSP  622


>hypothetical protein PRIC1_014090 [Phytophthora ramorum]
Sequence ID: KAL4086386.1 Length: 862
Range 1: 274 to 853

Score:375 bits(964), Expect:1e-114, 
Method:Compositional matrix adjust., 
Identities:219/589(37%), Positives:317/589(53%), Gaps:10/589(1%)

Query  82   KLQQWLDERLPAGLVFKNMNLDEPNIFSLLHEPNFAKWVQYADDLSAKSSHKESSVISTL  141
            +LQ WL         F +M L +    ++L  P F+ WV+Y DD +A+ S KE++V+  L
Sbjct  274  QLQGWLKSGNTPDSAFVHMGLGDVGD-NVLASPLFSTWVKYLDDFNAQYSAKETTVLHVL  332

Query  142  TSLHGDKVVYDTIQAAKLYPQLSELALKLEKDQIRFWIATRKDPSVVFEALNLNWAGISI  201
            T    D+ +   I   K        A KLE  Q++ W+ +   P   F  + L   G ++
Sbjct  333  TKRFKDERLAKIIAFGKTLDSTKVAATKLEAQQLQGWLKSGNTPDSAFVHMGLGDVGDNV  392

Query  202  FPKPEFSAWLKYVDDVNARHPKEAPLSIIPTLKQRFSRGDEAGTDVLLKLIANGKATTEA  261
               P FS W+KY+DD NA++  +   +++  L +RF   DE     L K+IA GK     
Sbjct  393  LASPLFSTWVKYLDDFNAQYSAKET-TVLHVLTKRFK--DER----LAKIIAFGKTLDST  445

Query  262  KTVANKVESALFDFWLNSRETPDKVMDAFKYGTTTQAFLGSPRWKEWERYLSAYNARYPE  321
            K  A K+E+     WL S + PD        G      + SP +  W +YL  +NA+YP 
Sbjct  446  KVAATKLETQQLQGWLRSGKAPDSAFVQLGLGEVGVRMMTSPLFSTWVKYLDDFNAQYPA  505

Query  322  KKATAIETLTRKYGDAQLLDTLIGASSKGETKTLAAKLQAQQFDRWMNLKESPLDVYNRL  381
            +K   +  LT+++ +  L   +    +   TK +A KL+ QQ   W+   +S  DV+  L
Sbjct  506  EKTALLHLLTKRFENEPLAKIIAFGKTLDSTKAVATKLETQQMQVWLTSGKSSDDVFTLL  565

Query  382  RSSYGDTAFFNEPQLNVWVSYMNVFVDKNPSKVDKMFLELGDTFGDMRLFRVLGEAKKFP  441
            +       FF+ P    W SYMNV+ +K+P K   +F  L     D  L ++L EAKKFP
Sbjct  566  KLDKAPDNFFDNPLYKTWGSYMNVYNNKHPGKQTNLFKTLTTKCKDKPLIKILEEAKKFP  625

Query  442  NLESTATKLQMEKASTLFASGKSPEGIFKVLALDNVGDDILSNTLFHKWLAYLQKFNKEH  501
            NLESTA+KLQ EK     AS KSP+ +F +L L +  D+++ N LF  WL Y++ F++ +
Sbjct  626  NLESTASKLQTEKIQRYLASKKSPDEVFTLLGLGDAWDNVIGNPLFKTWLTYVKTFDQGN  685

Query  502  PNNQESWFDMLRISYQPFGVERIIETGRKNPLTRLMAEKVENAYHNYWLDIKMEPKTAFR  561
            P   + W+  L  +Y   GVE ++  G +NP T  + EKV+      WL  +  P   F 
Sbjct  686  PAKTD-WYVSLHAAYGDGGVESMVHKGLQNPSTVKITEKVQAGQLERWLVKEKSPDLTFN  744

Query  562  -SLHLDESGEKLLADPKFNTWVQYLKTFNDRYPNEKTTVIDGLRDNSHDIALLRMFSAAK  620
              L    + EK+ ADP+F TW +YL  FN RYP++KTT+ID  R + +D ALLRMF AAK
Sbjct  745  WILRHPTADEKVFADPRFETWAKYLGDFNQRYPDKKTTMIDAFRASYNDRALLRMFDAAK  804

Query  621  NDPSTEKLATDLQSALILKWQDAKKTPEELKRVFVGVPAADEMLDRYIK  669
              P +EKL T+L++AL+ KW  AK+TP  L R F GV AADEM+ RYIK
Sbjct  805  KVPGSEKLVTNLENALLDKWVSAKETPAVLSRRFSGVVAADEMIQRYIK  853


Range 2: 1 to 652

Score:313 bits(802), Expect:6e-91, 
Method:Compositional matrix adjust., 
Identities:199/662(30%), Positives:325/662(49%), Gaps:22/662(3%)

Query  1    MHLFFLTAVAFVITSVSVDASVA---KDPR---GHAPNRTEV-DTVNASSSTRLLRKNST  53
            MH   L  +      +S+DAS A    +P      + +R  V D ++   + R LR   T
Sbjct  1    MHRCLLITLTISSVFLSLDASAAAQHSEPSLAIVSSSHRLVVPDKIDIVPAVRFLRAGHT  60

Query  54   VDLVGEERAP---SIVENIKALVKSSAVTPAKLQQWLDERLPAGLVFKNMNLDEPNIFSL  110
                GEERA    S+ E  K L+ SS ++  KLQ+WL     A  VF  M L +     L
Sbjct  61   APDEGEERAGLSVSMAEKAKTLLSSSTISTEKLQKWLSSGKNADTVFSRMKLTKAGD-DL  119

Query  111  LHEPNFAKWVQYADDLSAKSSHKESSVISTLTSLHGDKVVYDTIQAAKLYPQLSELALKL  170
            L  P F+ W++Y DDLSAK   K +S I+TLT+ +GD  +Y  +++AK  P+   LA +L
Sbjct  120  LSNPQFSVWIKYVDDLSAKYPAKATSAITTLTTQYGDDALYKLLESAKKLPRTENLATRL  179

Query  171  EKDQIRFWIATRKDPSVVFEALNLNWAGISIFPKPEFSAWLKYVDDVNARHPKEAPLSII  230
            + +Q++ W    K P  VF    L  AG S+   P+F++W  Y+D+ NA +P++A  S+I
Sbjct  180  QTEQMQHWATVGKSPDDVFRLFGLRRAGSSLVTYPKFTSWASYLDNFNALNPEKAT-SMI  238

Query  231  PTLKQRFSRGDEAGTDVLLKLIANGKATTEAKTVANKVESALFDFWLNSRETPDKVMDAF  290
            PTL   +      G  +L K++   K     K++A K+E+     WL S  TPD      
Sbjct  239  PTLTAYY------GETLLFKMLDADKKLDVTKSIATKLEAQQLQGWLKSGNTPDSAFVHM  292

Query  291  KYGTTTQAFLGSPRWKEWERYLSAYNARYPEKKATAIETLTRKYGDAQLLDTLIGASSKG  350
              G      L SP +  W +YL  +NA+Y  K+ T +  LT+++ D +L   +    +  
Sbjct  293  GLGDVGDNVLASPLFSTWVKYLDDFNAQYSAKETTVLHVLTKRFKDERLAKIIAFGKTLD  352

Query  351  ETKTLAAKLQAQQFDRWMNLKESPLDVYNRLRSSYGDTA--FFNEPQLNVWVSYMNVFVD  408
             TK  A KL+AQQ   W+    +P   +  +    GD        P  + WV Y++ F  
Sbjct  353  STKVAATKLEAQQLQGWLKSGNTPDSAFVHM--GLGDVGDNVLASPLFSTWVKYLDDFNA  410

Query  409  KNPSKVDKMFLELGDTFGDMRLFRVLGEAKKFPNLESTATKLQMEKASTLFASGKSPEGI  468
            +  +K   +   L   F D RL +++   K   + +  ATKL+ ++      SGK+P+  
Sbjct  411  QYSAKETTVLHVLTKRFKDERLAKIIAFGKTLDSTKVAATKLETQQLQGWLRSGKAPDSA  470

Query  469  FKVLALDNVGDDILSNTLFHKWLAYLQKFNKEHPNNQESWFDMLRISYQPFGVERIIETG  528
            F  L L  VG  ++++ LF  W+ YL  FN ++P  + +   +L   ++   + +II  G
Sbjct  471  FVQLGLGEVGVRMMTSPLFSTWVKYLDDFNAQYPAEKTALLHLLTKRFENEPLAKIIAFG  530

Query  529  RKNPLTRLMAEKVENAYHNYWLDIKMEPKTAFRSLHLDESGEKLLADPKFNTWVQYLKTF  588
            +    T+ +A K+E      WL         F  L LD++ +    +P + TW  Y+  +
Sbjct  531  KTLDSTKAVATKLETQQMQVWLTSGKSSDDVFTLLKLDKAPDNFFDNPLYKTWGSYMNVY  590

Query  589  NDRYPNEKTTVIDGLRDNSHDIALLRMFSAAKNDPSTEKLATDLQSALILKWQDAKKTPE  648
            N+++P ++T +   L     D  L+++   AK  P+ E  A+ LQ+  I ++  +KK+P+
Sbjct  591  NNKHPGKQTNLFKTLTTKCKDKPLIKILEEAKKFPNLESTASKLQTEKIQRYLASKKSPD  650

Query  649  EL  650
            E+
Sbjct  651  EV  652


Range 3: 96 to 221

Score:75.9 bits(185), Expect:1e-09, 
Method:Compositional matrix adjust., 
Identities:42/127(33%), Positives:69/127(54%), Gaps:1/127(0%)

Query  549  WLDIKMEPKTAFRSLHLDESGEKLLADPKFNTWVQYLKTFNDRYPNEKTTVIDGLRDNSH  608
            WL       T F  + L ++G+ LL++P+F+ W++Y+   + +YP + T+ I  L     
Sbjct  96   WLSSGKNADTVFSRMKLTKAGDDLLSNPQFSVWIKYVDDLSAKYPAKATSAITTLTTQYG  155

Query  609  DIALLRMFSAAKNDPSTEKLATDLQSALILKWQDAKKTPEELKRVFVGVPAADEMLDRYI  668
            D AL ++  +AK  P TE LAT LQ+  +  W    K+P+++ R+F G+  A   L  Y 
Sbjct  156  DDALYKLLESAKKLPRTENLATRLQTEQMQHWATVGKSPDDVFRLF-GLRRAGSSLVTYP  214

Query  669  KLLAVAS  675
            K  + AS
Sbjct  215  KFTSWAS  221


>hypothetical protein PF002_g18884 [Phytophthora fragariae]
Sequence ID: KAE9210225.1 Length: 654
>hypothetical protein PF001_g24233 [Phytophthora fragariae]
Sequence ID: KAE9280444.1 Length: 654 
Range 1: 2 to 650

Score:369 bits(947), Expect:2e-114, 
Method:Compositional matrix adjust., 
Identities:253/697(36%), Positives:368/697(52%), Gaps:70/697(10%)

Query  1    MHLFFLTAVAFVITSVSVDASVAKDPRGHAPNRTE------VDTVNAS--SSTRLLR---  49
            M L+ +T V  ++ S+  + SV     G  P+ ++      V T + S  S+TR LR   
Sbjct  2    MLLWLMTLV--LVASIDAETSVT----GPTPSESDFSTWAGVHTASESGISTTRFLRTGV  55

Query  50   ----KNSTVDLVGEERAP---SIVENIKALVKSSAVTPAKLQQWLDERLPAGLVFKNMNL  102
                 +  +D  GEERA     I E  KAL  SS VTP +LQ+WL E  PA  V+  M L
Sbjct  56   VADDDDDAIDGDGEERAVLSVPIAEKAKALFSSSEVTPERLQKWLAEGKPADTVYTRMRL  115

Query  103  DEPNIFSLLHEPNFAKWVQYADDLSAKSSHKESSVISTLTSLHGDKVVYDTIQAAKLYPQ  162
            +    + LL+ P F  W++Y DDLSAK+  K +S  STLT+ +G+  +Y  I+ A    +
Sbjct  116  NREKDW-LLYLPQFTDWLKYVDDLSAKNPTKGTSAFSTLTAHYGNAALYKMIEEAGETLR  174

Query  163  LSELALKLEKDQIRFWIATRKDPSVVFEALNLNWAGISIFPKPEFSAWLKYVDDVNARHP  222
              ELA KL+K+ I +WI T K P  VF A+ L+    +I   PEF+ W KYVDD NA++P
Sbjct  175  TKELATKLQKELIEYWIVTAKAPDDVFHAMGLDKVKHNILSNPEFTTWAKYVDDFNAKYP  234

Query  223  KEAPLSIIPTLKQRFSRGDEAGTDVLLKLIANGKATTEAKTVANKVESALFDFWLNSRET  282
            +++ L + P L++ FS       D L+K+     +  E+ +VA K + AL    L+SR+T
Sbjct  235  EKSAL-MAPALRKYFS------DDALIKMTEVAISGGESTSVATKTQYALVHLRLSSRKT  287

Query  283  PDKVMDAFKYGTTTQAFLGSPRWKEWERYLSAYNARYPEKKATAIETLTRKYGDAQLLDT  342
            PD  +     G T    + SP +  W +Y +AY+ RYP+ K+T IE LTR + D  +   
Sbjct  288  PDDALVELGLGKTVDTLMESPLFNTWLKYTNAYSTRYPQDKSTVIEALTRTFDDIDVARM  347

Query  343  LIGASSKGETKTLAAKLQAQQFDRWMNLKESPLDVYN----RLRSSYGDTAFFNEPQLNV  398
            L  A +   T+++A +L++ Q + W+   +S  DV+     RL+       F   P LN 
Sbjct  348  LQEAKTTDATRSIAKQLESAQLEMWLGSGKSVDDVFMLLDLRLKCD-----FTENPLLNT  402

Query  399  WVSYMNVFVDKNPSKVDKMFLELGDTFGDMRLFRVLGEAKKFPNLESTATKLQMEKASTL  458
             VSYM+  + +NP +   +   L     D  L ++L  A KF ++E  A K+Q EK    
Sbjct  403  LVSYMDRVLKENPGQATTLLKTLETLCPDRPLNQILLAAIKFASMEKAAIKIQTEKIQVY  462

Query  459  FASGKSPEGIFKVLALDNVGDDILSNTLFHKWLAYLQKFNKEHPNNQESWFDMLRISYQP  518
             A+ +SP  +F  L LD+VGD +LS+ LF KW+ Y+  FN+++P +QESWF  +  +Y P
Sbjct  463  RANNESPANVFMWLDLDSVGDKLLSDPLFTKWMQYVTMFNQKNPKHQESWFVPIYWNYNP  522

Query  519  FGVERIIETGRKNPLTRLMAEKVENAYHNYWLDIKMEPKTAFRSLHLDESGEKLLADPKF  578
              V+R+I+    +P T  +A+ VE      WLD K  P+  F  L L+++GEK LA   F
Sbjct  523  DPVKRMIKAAMNDPSTVKIAKLVEKERSQRWLDQKDPPRHVFHFLDLEKTGEKTLASSDF  582

Query  579  NTWVQYLKTFNDRYPNEKTTVIDGLRDNSHDIALLRMFSAAKNDPSTEKLATDLQSALIL  638
              W           P+   T I                  AK DP TEKLA +LQSALI 
Sbjct  583  KLW-----------PSIWMTSI-----------------IAKKDPGTEKLAANLQSALID  614

Query  639  KWQDAKKTPEELKRVFVGVPAADEMLDRYIKLLAVAS  675
            KW   KK P +LK +F+G    DEM  RY++ L V S
Sbjct  615  KWIVEKKKPSDLKSIFIG-SKGDEMNARYVEKLKVLS  650


>Avirulence (Avh) protein [Phytophthora megakarya]
Sequence ID: OWZ09200.1 Length: 609
Range 1: 5 to 599

Score:367 bits(941), Expect:5e-114, 
Method:Compositional matrix adjust., 
Identities:229/611(37%), Positives:339/611(55%), Gaps:31/611(5%)

Query  74   KSSAVTPAKLQQWLDERLPAGLVFKNMNLDEPNIFSLLHEPNFAKWVQYADDLSAKSSHK  133
            KSS VTP KLQ+WL+    A +VF  ++L E +         FA W+ YAD LSAK    
Sbjct  5    KSSKVTPEKLQKWLENETSADVVFTRLHLHELDRRVFDKPQQFATWISYADALSAKLP--  62

Query  134  ESSVISTLTSLHGDKVVYDTIQAAKLYPQLS--ELALKLEKDQIRFWIATRKDPSVVFEA  191
            E S IS LT   GD  ++  I+AAK    ++   LA +LE  Q++FW+ T+KDP  +F  
Sbjct  63   EMSAISILTRKFGDYDLFRMIEAAKTSSDMNIKTLATELEAKQMQFWLTTKKDPDDIFRV  122

Query  192  LNLN---WAGISIFPKPEFSAWLKYVDDVNARHPKEAPLSIIPTLKQRFSRGDEAGTDVL  248
             NL    W   +IF +PEF+ W KYVDD+NA++P+E P  +  TL + +        +VL
Sbjct  123  YNLQSLRWK--NIFKEPEFTHWAKYVDDLNAKYPEE-PTWMYSTLTKHYK------DEVL  173

Query  249  LKLIANGKATTEAKTVANKVESALFDFWLNSRETPDKVMDAFKYGTTTQAFLGSPRWKE-  307
            LK I   + T +A+ +  K+E       + + +TP +V+     G      L     K+ 
Sbjct  174  LKKIYELRWTEDAEVIP-KLEDDWLQAGIQNHKTPYQVLLDLGLGKKADNILVLVASKDL  232

Query  308  ----WERYLSAYNARYPEKKATAIETLTRKYGDAQLLDTLIGASSK--GET-KTLAAKLQ  360
                W +Y+ A+N RYP++K T +ET T+ +GD  +   L     K  GE  + L  KL+
Sbjct  233  FASIWVKYMQAFNKRYPDEKTTMVETFTKAFGDIGVTKMLYAGKEKDFGENAENLVTKLE  292

Query  361  AQQFDRWMNLKESPLDVYNRLRSSYGDTAF-FNEPQL-NVWVSYMNVFVDKNPSKVDKMF  418
            + Q + W+N  +S  DV+N L+     + + F + QL N WVSY+N+F+ +NP K + +F
Sbjct  293  SAQLNMWLNSGKSTDDVFNLLKLDKATSMYNFQDKQLLNTWVSYLNIFIKENPDKTEVLF  352

Query  419  LELGDTFGDMRLFRVLGEAKKFPNLESTATKLQMEKASTLFASGKSPEGIFKVLALDNVG  478
              L     D+ L  +L  AK FP++++ A K+Q  K  +  AS +SP  +F++L L+N G
Sbjct  353  AALQSRLKDIHLNEILNLAKNFPSIKNIAIKIQKAKIESYHASNESPSSVFQLLGLENEG  412

Query  479  DDILSNTLFHKWLAYLQKFNKEHPNNQESWFDMLRISYQPFGVERIIETGRKNPLTRLMA  538
              ILS + F  W+ Y++ FNK +   QESW+ +L   Y    VER+IE    +P T  + 
Sbjct  413  IHILSTSQFKLWMKYVEDFNKRNLK-QESWYSILSDEY---SVERMIEQAMLSPSTVKIG  468

Query  539  EKVENAYHNYWLDIKMEPKTAFRSLHLDESGEKLLADPKFNTWVQYLKTFNDRYPNEKTT  598
            E +E  Y  Y +  K  P+  F  L L ++ +K L  P F  W +YL  FN RYP EK T
Sbjct  469  EMLETEYIKYQVGQKTPPERTFFLLGLKKADDKTLITPAFKLWTRYLNEFNKRYPEEKVT  528

Query  599  VIDGLRDNSHDIALLRMFSAAKNDPSTEKLATDLQSALILKWQDAKKTPEELKRVFVGVP  658
            +I+GLR N +DI+LL MF  A+NDP+TE L T+L++ALI KW   + T   L+     V 
Sbjct  529  MIEGLRANYYDISLLYMFKTARNDPTTETLVTNLENALINKWLVEETTETYLREQLGRVD  588

Query  659  AADEMLDRYIK  669
             ++ M+ RYIK
Sbjct  589  TSEGMIQRYIK  599


Range 2: 36 to 571

Score:145 bits(366), Expect:3e-32, 
Method:Compositional matrix adjust., 
Identities:145/550(26%), Positives:235/550(42%), Gaps:31/550(5%)

Query  18   VDASVAKDPRGHAPNRTEVDTVNA-----SSSTRLLRKNSTVDL--VGEERAPSIVENIK  70
            +D  V   P+  A   +  D ++A     S+ + L RK    DL  + E    S   NIK
Sbjct  36   LDRRVFDKPQQFATWISYADALSAKLPEMSAISILTRKFGDYDLFRMIEAAKTSSDMNIK  95

Query  71   ALVKSSAVTPAKLQQWLDERLPAGLVFKNMNLDEPNIFSLLHEPNFAKWVQYADDLSAKS  130
             L  ++ +   ++Q WL  +     +F+  NL      ++  EP F  W +Y DDL+AK 
Sbjct  96   TL--ATELEAKQMQFWLTTKKDPDDIFRVYNLQSLRWKNIFKEPEFTHWAKYVDDLNAKY  153

Query  131  SHKESSVISTLTSLHGDKVVYDTIQAAKLYPQLSELALKLEKDQIRFWIATRKDPSVVFE  190
              + + + STLT  + D+V+   I   + + + +E+  KLE D ++  I   K P  V  
Sbjct  154  PEEPTWMYSTLTKHYKDEVLLKKIYELR-WTEDAEVIPKLEDDWLQAGIQNHKTPYQVLL  212

Query  191  ALNLNWAGISIF----PKPEF-SAWLKYVDDVNARHPKEAPLSIIPTLKQRFSRGDEAGT  245
             L L     +I      K  F S W+KY+   N R+P E   +++ T  + F  GD   T
Sbjct  213  DLGLGKKADNILVLVASKDLFASIWVKYMQAFNKRYPDEKT-TMVETFTKAF--GDIGVT  269

Query  246  DVLLKLIANGKAT---TEAKTVANKVESALFDFWLNSRETPDKVMDAFKY--GTTTQAFL  300
                K++  GK       A+ +  K+ESA  + WLNS ++ D V +  K    T+   F 
Sbjct  270  ----KMLYAGKEKDFGENAENLVTKLESAQLNMWLNSGKSTDDVFNLLKLDKATSMYNFQ  325

Query  301  GSPRWKEWERYLSAYNARYPEKKATAIETLTRKYGDAQLLDTLIGASSKGETKTLAAKLQ  360
                   W  YL+ +    P+K       L  +  D  L + L  A +    K +A K+Q
Sbjct  326  DKQLLNTWVSYLNIFIKENPDKTEVLFAALQSRLKDIHLNEILNLAKNFPSIKNIAIKIQ  385

Query  361  AQQFDRWMNLKESPLDVYNRLRSSYGDTAFFNEPQLNVWVSYMNVFVDKNPSKVDKMFLE  420
              + + +    ESP  V+  L          +  Q  +W+ Y+  F  +N  K +  +  
Sbjct  386  KAKIESYHASNESPSSVFQLLGLENEGIHILSTSQFKLWMKYVEDFNKRNL-KQESWYSI  444

Query  421  LGDTFGDMRLFRVLGEAKKFPNLESTATKLQMEKASTLFASGKSPEGIFKVLALDNVGDD  480
            L D +    + R++ +A   P+       L+ E           PE  F +L L    D 
Sbjct  445  LSDEYS---VERMIEQAMLSPSTVKIGEMLETEYIKYQVGQKTPPERTFFLLGLKKADDK  501

Query  481  ILSNTLFHKWLAYLQKFNKEHPNNQESWFDMLRISYQPFGVERIIETGRKNPLTRLMAEK  540
             L    F  W  YL +FNK +P  + +  + LR +Y    +  + +T R +P T  +   
Sbjct  502  TLITPAFKLWTRYLNEFNKRYPEEKVTMIEGLRANYYDISLLYMFKTARNDPTTETLVTN  561

Query  541  VENAYHNYWL  550
            +ENA  N WL
Sbjct  562  LENALINKWL  571


>hypothetical protein PF003_g9080 [Phytophthora fragariae]
Sequence ID: KAE8906901.1 Length: 638
Range 1: 79 to 637

Score:365 bits(937), Expect:4e-113, 
Method:Compositional matrix adjust., 
Identities:229/616(37%), Positives:329/616(53%), Gaps:62/616(10%)

Query  67   ENIKALVKSSAVTPAKLQQWLDERLPAGLVFKNMNLDEPNIFSLLHEPNFAKWVQYADDL  126
            E  K     S V+   LQ+WL+E  PA   F  + LD+   + L H P F  W++Y DDL
Sbjct  79   EKAKTFFSPSKVSLKSLQKWLNEGKPADAAFTRLRLDKTEDWLLFH-PQFTAWLKYVDDL  137

Query  127  SAKSSHKESSVISTLTSLHGDKVVYDTIQAAKLYPQLSELALKLEKDQIRFWIATRKDPS  186
            SAK+    +S  STLT+  GD  +Y  I+ A        LA KL+K+ ++ WI T K   
Sbjct  138  SAKNPTMGTSAFSTLTAYSGDAALYKMIEDAAKVEGTYALATKLKKELMQHWITTAKASG  197

Query  187  VVFEALNLNWAGISIFPKPEFSAWLKYVDDVNARHPKEAPLSIIPTLKQRFSRGDEAGTD  246
             VF A+NL+     I   P+F+AW KYV+D+NA++P E P  + P L++ +S  DEA   
Sbjct  198  DVFHAVNLDKVTYDILSNPKFTAWTKYVEDLNAKYP-ENPALMAPALRKYYS--DEA---  251

Query  247  VLLKLIANGKATTEAKTVANKVESALFDFWLNSRETPDKVMDAFKYGTTTQAFLGSPRWK  306
             LLK+     +   +K+VA K++  L   WL+SR+TPD        G T    + SP + 
Sbjct  252  -LLKMTDEVISGRGSKSVATKIQDELSQLWLSSRKTPDDASVELGLGRTVDTLMESPLFN  310

Query  307  EWERYLSAYNARYPEKKATAIETLTRKYGDAQLLDTLIGASSKGETKTLAAKLQAQQFDR  366
             W +Y +AY+ RYP+ K+T IE LTR +GD ++   L    +   T+T+A +L++ Q + 
Sbjct  311  IWLKYTNAYSTRYPQDKSTVIEALTRTFGDIEVAMMLQKPQTTDATRTIAKQLESAQLEM  370

Query  367  WMNLKESPLDVYN--RLRSSYGDTAFFNEPQLNVWVSYMNVFVDKNPSKVDKMFLELGDT  424
            W    +S  DV N   LR ++    F N+P LN WVSY++  + +NP +   +   L   
Sbjct  371  WWGSGKSVDDVLNLLDLRMNF---QFTNDPLLNTWVSYIDRVLKENPGQATTLLTTLEPR  427

Query  425  FGDMRLFRVLGEAKKFPNLESTATKLQMEKASTLFASGKSPEGIFKVLALDNVGDDILSN  484
            F +  L + L  A KFP++E TAT +Q +K     A+ +SP  +F  L LDN        
Sbjct  428  FSEKALNQFLRAAMKFPSMEKTATTIQTKKIQGYVANNESPLQVFMWLDLDN--------  479

Query  485  TLFHKWLAYLQKFNKEHPNNQESWFDMLRISYQPFGVERIIETGRKNPLTRLMAEKVENA  544
                                                  R+I+T   +P T  +A+ V+  
Sbjct  480  --------------------------------------RVIKTAMNDPSTVKIAKLVQRE  501

Query  545  YHNYWLDIKMEPKTAFRSLHLDESGEKLLADPKFNTWVQYLKTFNDRYPNEKTTVIDGL-  603
               YWLD K  P+  F  L L+++ EK LA   F  W +YL  FN RYP EKTT++DGL 
Sbjct  502  QSKYWLDEKTPPRIVFHFLKLNKAEEKTLASSDFKVWAKYLNDFNHRYPKEKTTMLDGLM  561

Query  604  -RDNSHDIALLRMFSAAKNDPSTEKLATDLQSALILKWQDAKKTPEELKRVFVGVPAADE  662
             + N  +I+LLR+F AAK DPSTEKLAT+LQ+ALI KW  AK+ P  L+ +F GVP +DE
Sbjct  562  AKGNYIEISLLRIFDAAKKDPSTEKLATNLQNALINKWIVAKEKPAHLRGLFNGVPTSDE  621

Query  663  MLDRYI-KLLAVASST  677
            M  RY+ KL A++ +T
Sbjct  622  MNARYVEKLEALSRNT  637


Range 2: 75 to 381

Score:124 bits(312), Expect:3e-25, 
Method:Compositional matrix adjust., 
Identities:79/307(26%), Positives:140/307(45%), Gaps:0/307(0%)

Query  344  IGASSKGETKTLAAKLQAQQFDRWMNLKESPLDVYNRLRSSYGDTAFFNEPQLNVWVSYM  403
            I  + K +T    +K+  +   +W+N  +     + RLR    +      PQ   W+ Y+
Sbjct  75   IPFAEKAKTFFSPSKVSLKSLQKWLNEGKPADAAFTRLRLDKTEDWLLFHPQFTAWLKYV  134

Query  404  NVFVDKNPSKVDKMFLELGDTFGDMRLFRVLGEAKKFPNLESTATKLQMEKASTLFASGK  463
            +    KNP+     F  L    GD  L++++ +A K     + ATKL+ E       + K
Sbjct  135  DDLSAKNPTMGTSAFSTLTAYSGDAALYKMIEDAAKVEGTYALATKLKKELMQHWITTAK  194

Query  464  SPEGIFKVLALDNVGDDILSNTLFHKWLAYLQKFNKEHPNNQESWFDMLRISYQPFGVER  523
            +   +F  + LD V  DILSN  F  W  Y++  N ++P N       LR  Y    + +
Sbjct  195  ASGDVFHAVNLDKVTYDILSNPKFTAWTKYVEDLNAKYPENPALMAPALRKYYSDEALLK  254

Query  524  IIETGRKNPLTRLMAEKVENAYHNYWLDIKMEPKTAFRSLHLDESGEKLLADPKFNTWVQ  583
            + +       ++ +A K+++     WL  +  P  A   L L  + + L+  P FN W++
Sbjct  255  MTDEVISGRGSKSVATKIQDELSQLWLSSRKTPDDASVELGLGRTVDTLMESPLFNIWLK  314

Query  584  YLKTFNDRYPNEKTTVIDGLRDNSHDIALLRMFSAAKNDPSTEKLATDLQSALILKWQDA  643
            Y   ++ RYP +K+TVI+ L     DI +  M    +   +T  +A  L+SA +  W  +
Sbjct  315  YTNAYSTRYPQDKSTVIEALTRTFGDIEVAMMLQKPQTTDATRTIAKQLESAQLEMWWGS  374

Query  644  KKTPEEL  650
             K+ +++
Sbjct  375  GKSVDDV  381


>RXLR effector family protein, putative [Phytophthora infestans T30-4]
Sequence ID: XP_002896928.1 Length: 304
>RXLR effector family protein, putative [Phytophthora infestans T30-4]
Sequence ID: EEY66627.1 Length: 304 
Range 1: 1 to 303

Score:353 bits(906), Expect:5e-113, 
Method:Compositional matrix adjust., 
Identities:175/303(58%), Positives:220/303(72%), Gaps:0/303(0%)

Query  375  LDVYNRLRSSYGDTAFFNEPQLNVWVSYMNVFVDKNPSKVDKMFLELGDTFGDMRLFRVL  434
            + VYN L+  Y    FF++P    WVSYMN FV KN  K D++F EL   F  +   R+L
Sbjct  1    MAVYNDLQPYYQRVDFFHDPIFKTWVSYMNAFVSKNSCKSDELFSELSSAFEGVAFSRIL  60

Query  435  GEAKKFPNLESTATKLQMEKASTLFASGKSPEGIFKVLALDNVGDDILSNTLFHKWLAYL  494
              A KFPN+ESTATKL+ EKAST+ AS +SPE IF++LALD+V   +LS+TLFHKW+ Y 
Sbjct  61   TVATKFPNMESTATKLRYEKASTILASKESPEKIFQLLALDDVEKKLLSDTLFHKWMRYQ  120

Query  495  QKFNKEHPNNQESWFDMLRISYQPFGVERIIETGRKNPLTRLMAEKVENAYHNYWLDIKM  554
              FNK +P +QES  + LR++Y   G+E IIETGR+NP TR MAEKVE+A+HNYWL  K 
Sbjct  121  DSFNKANPRHQESGANTLRVNYNWGGIEIIIETGRQNPSTREMAEKVEDAFHNYWLTTKT  180

Query  555  EPKTAFRSLHLDESGEKLLADPKFNTWVQYLKTFNDRYPNEKTTVIDGLRDNSHDIALLR  614
             PK A R L+L E GEK L +PKF+TWV+YL  FNDRYP EKTTVIDGL+ +  D ALL+
Sbjct  181  TPKVALRFLYLHEIGEKTLVNPKFSTWVKYLDNFNDRYPGEKTTVIDGLKAHYGDRALLQ  240

Query  615  MFSAAKNDPSTEKLATDLQSALILKWQDAKKTPEELKRVFVGVPAADEMLDRYIKLLAVA  674
            M +AAK DPST+KL TDLQSALILKW+DAK+TPE+L  +  GVP + EM+DRY  L++  
Sbjct  241  MLNAAKEDPSTKKLVTDLQSALILKWRDAKQTPEKLTSMLDGVPNSREMIDRYTTLISGT  300

Query  675  SST  677
             +T
Sbjct  301  KTT  303


Range 2: 16 to 273

Score:116 bits(290), Expect:4e-24, 
Method:Compositional matrix adjust., 
Identities:72/265(27%), Positives:122/265(46%), Gaps:7/265(2%)

Query  110  LLHEPNFAKWVQYADDLSAKSSHKESSVISTLTSLHGDKVVYDTIQAAKLYPQLSELALK  169
              H+P F  WV Y +   +K+S K   + S L+S          +  A  +P +   A K
Sbjct  16   FFHDPIFKTWVSYMNAFVSKNSCKSDELFSELSSAFEGVAFSRILTVATKFPNMESTATK  75

Query  170  LEKDQIRFWIATRKDPSVVFEALNLNWAGISIFPKPEFSAWLKYVDDVNARHPKEAPLSI  229
            L  ++    +A+++ P  +F+ L L+     +     F  W++Y D  N  +P+    S 
Sbjct  76   LRYEKASTILASKESPEKIFQLLALDDVEKKLLSDTLFHKWMRYQDSFNKANPRHQE-SG  134

Query  230  IPTLKQRFSRGDEAGTDVLLKLIANGKATTEAKTVANKVESALFDFWLNSRETPDKVMDA  289
              TL+  ++ G   G +++   I  G+     + +A KVE A  ++WL ++ TP   +  
Sbjct  135  ANTLRVNYNWG---GIEII---IETGRQNPSTREMAEKVEDAFHNYWLTTKTTPKVALRF  188

Query  290  FKYGTTTQAFLGSPRWKEWERYLSAYNARYPEKKATAIETLTRKYGDAQLLDTLIGASSK  349
                   +  L +P++  W +YL  +N RYP +K T I+ L   YGD  LL  L  A   
Sbjct  189  LYLHEIGEKTLVNPKFSTWVKYLDNFNDRYPGEKTTVIDGLKAHYGDRALLQMLNAAKED  248

Query  350  GETKTLAAKLQAQQFDRWMNLKESP  374
              TK L   LQ+    +W + K++P
Sbjct  249  PSTKKLVTDLQSALILKWRDAKQTP  273


Range 3: 94 to 276

Score:79.7 bits(195), Expect:9e-12, 
Method:Compositional matrix adjust., 
Identities:54/191(28%), Positives:95/191(49%), Gaps:8/191(4%)

Query  96   VFKNMNLDEPNIFSLLHEPNFAKWVQYADDLSAKSSHKESSVISTLTSLHGDKVVYDTIQ  155
            +F+ + LD+     LL +  F KW++Y D  +  +   + S  +TL   +    +   I+
Sbjct  94   IFQLLALDDVEK-KLLSDTLFHKWMRYQDSFNKANPRHQESGANTLRVNYNWGGIEIIIE  152

Query  156  AAKLYPQLSELALKLEKDQIRFWIATRKDPSVVFEALNLNWAGISIFPKPEFSAWLKYVD  215
              +  P   E+A K+E     +W+ T+  P V    L L+  G      P+FS W+KY+D
Sbjct  153  TGRQNPSTREMAEKVEDAFHNYWLTTKTTPKVALRFLYLHEIGEKTLVNPKFSTWVKYLD  212

Query  216  DVNARHPKEAPLSIIPTLKQRFSRGDEAGTDVLLKLIANGKATTEAKTVANKVESALFDF  275
            + N R+P E   ++I  LK  +  GD A    LL+++   K     K +   ++SAL   
Sbjct  213  NFNDRYPGEKT-TVIDGLKAHY--GDRA----LLQMLNAAKEDPSTKKLVTDLQSALILK  265

Query  276  WLNSRETPDKV  286
            W ++++TP+K+
Sbjct  266  WRDAKQTPEKL  276


Range 4: 16 to 274

Score:67.8 bits(164), Expect:9e-08, 
Method:Compositional matrix adjust., 
Identities:51/261(20%), Positives:111/261(42%), Gaps:4/261(1%)

Query  299  FLGSPRWKEWERYLSAYNARYPEKKATAIETLTRKYGDAQLLDTLIGASSKGETKTLAAK  358
            F   P +K W  Y++A+ ++   K       L+  +        L  A+     ++ A K
Sbjct  16   FFHDPIFKTWVSYMNAFVSKNSCKSDELFSELSSAFEGVAFSRILTVATKFPNMESTATK  75

Query  359  LQAQQFDRWMNLKESPLDVYNRLRSSYGDTAFFNEPQLNVWVSYMNVFVDKNPSKVDKM-  417
            L+ ++    +  KESP  ++  L     +    ++   + W+ Y + F   NP   +   
Sbjct  76   LRYEKASTILASKESPEKIFQLLALDDVEKKLLSDTLFHKWMRYQDSFNKANPRHQESGA  135

Query  418  -FLELGDTFGDMRLFRVLGEAKKFPNLESTATKLQMEKASTLFASGKSPEGIFKVLALDN  476
              L +   +G + +  ++   ++ P+    A K++    +    +  +P+   + L L  
Sbjct  136  NTLRVNYNWGGIEI--IIETGRQNPSTREMAEKVEDAFHNYWLTTKTTPKVALRFLYLHE  193

Query  477  VGDDILSNTLFHKWLAYLQKFNKEHPNNQESWFDMLRISYQPFGVERIIETGRKNPLTRL  536
            +G+  L N  F  W+ YL  FN  +P  + +  D L+  Y    + +++   +++P T+ 
Sbjct  194  IGEKTLVNPKFSTWVKYLDNFNDRYPGEKTTVIDGLKAHYGDRALLQMLNAAKEDPSTKK  253

Query  537  MAEKVENAYHNYWLDIKMEPK  557
            +   +++A    W D K  P+
Sbjct  254  LVTDLQSALILKWRDAKQTPE  274


>hypothetical protein PF010_g20992 [Phytophthora fragariae]
Sequence ID: KAE9084035.1 Length: 525
>hypothetical protein PF004_g19394 [Phytophthora fragariae]
Sequence ID: KAE9199006.1 Length: 525 
Range 1: 1 to 514

Score:359 bits(921), Expect:4e-112, 
Method:Compositional matrix adjust., 
Identities:201/530(38%), Positives:303/530(57%), Gaps:21/530(3%)

Query  100  MNLDEPNIFSLLHEPNFAKWVQYADDLSAKSSHKESSVISTLTSLHGDKVVYDTIQAAKL  159
            M LD+   + LL  P F  W++Y DDLSAK+  K +S  STLT+ +GD  +Y  I+ +  
Sbjct  1    MRLDKAEDW-LLDLPQFTVWLKYVDDLSAKNPAKGTSAFSTLTARYGDAALYKMIEESAK  59

Query  160  YPQLSELALKLEKDQIRFWIATRKDPSVVFEALNLNWAGISIFPKPEFSAWLKYVDDVNA  219
            +    +LA KL+KDQ+++W+ T K P  VF  ++L+  G SI   PEF AW KYVDD N 
Sbjct  60   FAGTKDLATKLQKDQMQYWVTTAKAPDDVFHVMDLDKVGRSILSNPEFIAWAKYVDDFNT  119

Query  220  RHPKEAPLSIIPTLKQRFSRGDEAGTDVLLKLIANGKATTEAKTVANKVESALFDFWLNS  279
             +P+++ L + P L++ +  G       LLK+     +   +K+VA KV+  L   WL+S
Sbjct  120  TYPEKSAL-MAPVLRKSYRDG------ALLKMTEVAISGGGSKSVATKVQDELLRLWLSS  172

Query  280  RETPDKVMDAFKYGTTTQAFLGSPRWKEWERYLSAYNARYPEKKATAIETLTRKYGDAQL  339
            R+TPD  +       T +  + SP +  W +Y +AY+ +YP + +TAIE LTRK+ D  +
Sbjct  173  RKTPDDALVELGLDRTVETLMESPLFSTWVKYTNAYSTKYPRETSTAIEALTRKFRDVNV  232

Query  340  LDTLIGASSKGETKTLAAKLQAQQFDRWMNLKESPLDVYN----RLRSSYGDTAFFNEPQ  395
               L  A +   T+++A +L++ Q + W +  +S  DV      R+RS      F  +P 
Sbjct  233  ARMLQKAKTTDATRSIAKQLESAQLEMWCSSGKSVDDVLELLDLRMRSD-----FTGDPL  287

Query  396  LNVWVSYMNVFVDKNPSKVDKMFLEL-GDTFGDMRLFRVLGEAKKFPNLESTATKLQMEK  454
            LN WVSYM+ F+ +NP +   +  +L G  F    L ++L  A KFP++E  A  +Q E+
Sbjct  288  LNTWVSYMDRFLKENPGQATALLTKLEGTRFPGRALNQILLAAMKFPSMEKAAITIQTER  347

Query  455  ASTLFASGKSPEGIFKVLALDNVGDDILSNTLFHKWLAYLQKFNKEHPNNQESWFDMLRI  514
                 A  +S E +FK L LDNVG ++L + LF KW+ Y+  FN+++P +QESWF+ +R+
Sbjct  348  IQGYLAKIRSQEKVFKWLDLDNVGGNLLHDPLFTKWMEYVTMFNQKNPKHQESWFEPIRM  407

Query  515  SYQPFGVERIIETGRKNPLTRLMAEKVENAYHNYWLDIKMEPKTAFRSLHLDESGEKLLA  574
             Y P   +R+I+T   +P T  +A+ +E     YWLD K+ P   FR L L+ SGEK L 
Sbjct  408  YYDP---QRVIKTAMNDPSTVKIAKLMEMERSKYWLDEKIPPGRVFRFLDLEMSGEKTLV  464

Query  575  DPKFNTWVQYLKTFNDRYPNEKTTVIDGLRDNSHDIALLRMFSAAKNDPS  624
               F  W +YL  FN RYPNEKTT+I  L  N  +  LLR+    + +P+
Sbjct  465  SSDFKIWAKYLDDFNQRYPNEKTTMIGELMANYVERVLLRISMRRRKNPA  514


Range 2: 14 to 450

Score:171 bits(434), Expect:9e-42, 
Method:Compositional matrix adjust., 
Identities:127/452(28%), Positives:207/452(45%), Gaps:17/452(3%)

Query  205  PEFSAWLKYVDDVNARHPKEAPLSIIPTLKQRFSRGDEAGTDVLLKLIANGKATTEAKTV  264
            P+F+ WLKYVDD++A++P +   S   TL  R+  GD A    L K+I         K +
Sbjct  14   PQFTVWLKYVDDLSAKNPAKGT-SAFSTLTARY--GDAA----LYKMIEESAKFAGTKDL  66

Query  265  ANKVESALFDFWLNSRETPDKVMDAFKYGTTTQAFLGSPRWKEWERYLSAYNARYPEKKA  324
            A K++     +W+ + + PD V          ++ L +P +  W +Y+  +N  YPEK A
Sbjct  67   ATKLQKDQMQYWVTTAKAPDDVFHVMDLDKVGRSILSNPEFIAWAKYVDDFNTTYPEKSA  126

Query  325  TAIETLTRKYGDAQLLDTLIGASSKGETKTLAAKLQAQQFDRWMNLKESPLDVYNRLRSS  384
                 L + Y D  LL     A S G +K++A K+Q +    W++ +++P D    L   
Sbjct  127  LMAPVLRKSYRDGALLKMTEVAISGGGSKSVATKVQDELLRLWLSSRKTPDDALVELGLD  186

Query  385  YGDTAFFNEPQLNVWVSYMNVFVDKNPSKVDKMFLELGDTFGDMRLFRVLGEAKKFPNLE  444
                     P  + WV Y N +  K P +       L   F D+ + R+L +AK      
Sbjct  187  RTVETLMESPLFSTWVKYTNAYSTKYPRETSTAIEALTRKFRDVNVARMLQKAKTTDATR  246

Query  445  STATKLQMEKASTLFASGKSPEGIFKVLALDNVGDDILSNTLFHKWLAYLQKFNKEHPNN  504
            S A +L+  +     +SGKS + + ++L L  +  D   + L + W++Y+ +F KE+P  
Sbjct  247  SIAKQLESAQLEMWCSSGKSVDDVLELLDL-RMRSDFTGDPLLNTWVSYMDRFLKENPGQ  305

Query  505  QESWFDMLRISYQPF-GVERIIETGRKNPLTRLMAEKVENA-YHNYWLDIKMEPKTAFRS  562
              +    L  +  P   + +I+    K P     A  ++      Y   I+ + K  F+ 
Sbjct  306  ATALLTKLEGTRFPGRALNQILLAAMKFPSMEKAAITIQTERIQGYLAKIRSQEK-VFKW  364

Query  563  LHLDESGEKLLADPKFNTWVQYLKTFNDRYPNEKTTVIDGLRDNSHDIALLRMFSAAKND  622
            L LD  G  LL DP F  W++Y+  FN + P  + +  + +R   +D    R+   A ND
Sbjct  365  LDLDNVGGNLLHDPLFTKWMEYVTMFNQKNPKHQESWFEPIR-MYYDPQ--RVIKTAMND  421

Query  623  PSTEKLATDLQSALILKWQDAKKTPEELKRVF  654
            PST K+A  ++      W D K  P    RVF
Sbjct  422  PSTVKIAKLMEMERSKYWLDEKIPP---GRVF  450


Range 3: 14 to 300

Score:150 bits(379), Expect:3e-34, 
Method:Compositional matrix adjust., 
Identities:87/287(30%), Positives:143/287(49%), Gaps:11/287(3%)

Query  394  PQLNVWVSYMNVFVDKNPSKVDKMFLELGDTFGDMRLFRVLGEAKKFPNLESTATKLQME  453
            PQ  VW+ Y++    KNP+K    F  L   +GD  L++++ E+ KF   +  ATKLQ +
Sbjct  14   PQFTVWLKYVDDLSAKNPAKGTSAFSTLTARYGDAALYKMIEESAKFAGTKDLATKLQKD  73

Query  454  KASTLFASGKSPEGIFKVLALDNVGDDILSNTLFHKWLAYLQKFNKEHPNNQESWFDMLR  513
            +      + K+P+ +F V+ LD VG  ILSN  F  W  Y+  FN  +P        +LR
Sbjct  74   QMQYWVTTAKAPDDVFHVMDLDKVGRSILSNPEFIAWAKYVDDFNTTYPEKSALMAPVLR  133

Query  514  ISYQPFGVERIIETGRKNPLTRLMAEKVENAYHNYWLDIKMEPKTAFRSLHLDESGEKLL  573
             SY+   + ++ E       ++ +A KV++     WL  +  P  A   L LD + E L+
Sbjct  134  KSYRDGALLKMTEVAISGGGSKSVATKVQDELLRLWLSSRKTPDDALVELGLDRTVETLM  193

Query  574  ADPKFNTWVQYLKTFNDRYPNEKTTVIDGLRDNSHDIALLRMFSAAKNDPSTEKLATDLQ  633
              P F+TWV+Y   ++ +YP E +T I+ L     D+ + RM   AK   +T  +A  L+
Sbjct  194  ESPLFSTWVKYTNAYSTKYPRETSTAIEALTRKFRDVNVARMLQKAKTTDATRSIAKQLE  253

Query  634  SALILKWQDAKKTPEE--------LKRVFVGVPAAD---EMLDRYIK  669
            SA +  W  + K+ ++        ++  F G P  +     +DR++K
Sbjct  254  SAQLEMWCSSGKSVDDVLELLDLRMRSDFTGDPLLNTWVSYMDRFLK  300


Range 4: 74 to 516

Score:129 bits(324), Expect:4e-27, 
Method:Compositional matrix adjust., 
Identities:111/461(24%), Positives:199/461(43%), Gaps:25/461(5%)

Query  82   KLQQWLDERLPAGLVFKNMNLDEPNIFSLLHEPNFAKWVQYADDLSAKSSHKESSVISTL  141
            ++Q W+        VF  M+LD+    S+L  P F  W +Y DD +     K + +   L
Sbjct  74   QMQYWVTTAKAPDDVFHVMDLDKVG-RSILSNPEFIAWAKYVDDFNTTYPEKSALMAPVL  132

Query  142  TSLHGDKVVYDTIQAAKLYPQLSELALKLEKDQIRFWIATRKDPSVVFEALNLNWAGISI  201
               + D  +    + A        +A K++ + +R W+++RK P      L L+    ++
Sbjct  133  RKSYRDGALLKMTEVAISGGGSKSVATKVQDELLRLWLSSRKTPDDALVELGLDRTVETL  192

Query  202  FPKPEFSAWLKYVDDVNARHPKEAPLSIIPTLKQRFSRGDEAGTDVLLKLIANGKATTEA  261
               P FS W+KY +  + ++P+E   + I  L ++F   + A      +++   K T   
Sbjct  193  MESPLFSTWVKYTNAYSTKYPRETS-TAIEALTRKFRDVNVA------RMLQKAKTTDAT  245

Query  262  KTVANKVESALFDFWLNSRETPDKVMDAFKYGTTTQAFLGSPRWKEWERYLSAYNARYPE  321
            +++A ++ESA  + W +S ++ D V++       +  F G P    W  Y+  +    P 
Sbjct  246  RSIAKQLESAQLEMWCSSGKSVDDVLELLDLRMRSD-FTGDPLLNTWVSYMDRFLKENP-  303

Query  322  KKATAIETL---TRKYGDAQLLDTLIGASSKGETKTLAAKLQAQQFDRWMNLKESPLDVY  378
             +ATA+ T    TR  G A L   L+ A      +  A  +Q ++   ++    S   V+
Sbjct  304  GQATALLTKLEGTRFPGRA-LNQILLAAMKFPSMEKAAITIQTERIQGYLAKIRSQEKVF  362

Query  379  NRLRSSYGDTAFFNEPQLNVWVSYMNVFVDKNPSKVDKMFLELGDTFGDMRLF----RVL  434
              L          ++P    W+ Y+ +F  KNP   +  F         +R++    RV+
Sbjct  363  KWLDLDNVGGNLLHDPLFTKWMEYVTMFNQKNPKHQESWF-------EPIRMYYDPQRVI  415

Query  435  GEAKKFPNLESTATKLQMEKASTLFASGKSPEGIFKVLALDNVGDDILSNTLFHKWLAYL  494
              A   P+    A  ++ME++         P  +F+ L L+  G+  L ++ F  W  YL
Sbjct  416  KTAMNDPSTVKIAKLMEMERSKYWLDEKIPPGRVFRFLDLEMSGEKTLVSSDFKIWAKYL  475

Query  495  QKFNKEHPNNQESWFDMLRISYQPFGVERIIETGRKNPLTR  535
              FN+ +PN + +    L  +Y    + RI    RKNP  R
Sbjct  476  DDFNQRYPNEKTTMIGELMANYVERVLLRISMRRRKNPAWR  516


Range 5: 10 to 348

Score:124 bits(312), Expect:1e-25, 
Method:Compositional matrix adjust., 
Identities:89/340(26%), Positives:151/340(44%), Gaps:2/340(0%)

Query  299  FLGSPRWKEWERYLSAYNARYPEKKATAIETLTRKYGDAQLLDTLIGASSKGETKTLAAK  358
             L  P++  W +Y+   +A+ P K  +A  TLT +YGDA L   +  ++    TK LA K
Sbjct  10   LLDLPQFTVWLKYVDDLSAKNPAKGTSAFSTLTARYGDAALYKMIEESAKFAGTKDLATK  69

Query  359  LQAQQFDRWMNLKESPLDVYNRLRSSYGDTAFFNEPQLNVWVSYMNVFVDKNPSKVDKMF  418
            LQ  Q   W+   ++P DV++ +       +  + P+   W  Y++ F    P K   M 
Sbjct  70   LQKDQMQYWVTTAKAPDDVFHVMDLDKVGRSILSNPEFIAWAKYVDDFNTTYPEKSALMA  129

Query  419  LELGDTFGDMRLFRVLGEAKKFPNLESTATKLQMEKASTLFASGKSPEGIFKVLALDNVG  478
              L  ++ D  L ++   A      +S ATK+Q E      +S K+P+     L LD   
Sbjct  130  PVLRKSYRDGALLKMTEVAISGGGSKSVATKVQDELLRLWLSSRKTPDDALVELGLDRTV  189

Query  479  DDILSNTLFHKWLAYLQKFNKEHPNNQESWFDMLRISYQPFGVERIIETGRKNPLTRLMA  538
            + ++ + LF  W+ Y   ++ ++P    +  + L   ++   V R+++  +    TR +A
Sbjct  190  ETLMESPLFSTWVKYTNAYSTKYPRETSTAIEALTRKFRDVNVARMLQKAKTTDATRSIA  249

Query  539  EKVENAYHNYWLDIKMEPKTAFRSLHLDESGEKLLADPKFNTWVQYLKTFNDRYPNEKTT  598
            +++E+A    W             L L    +    DP  NTWV Y+  F    P + T 
Sbjct  250  KQLESAQLEMWCSSGKSVDDVLELLDLRMRSD-FTGDPLLNTWVSYMDRFLKENPGQATA  308

Query  599  VIDGLRDNSH-DIALLRMFSAAKNDPSTEKLATDLQSALI  637
            ++  L        AL ++  AA   PS EK A  +Q+  I
Sbjct  309  LLTKLEGTRFPGRALNQILLAAMKFPSMEKAAITIQTERI  348


Range 6: 1 to 178

Score:89.7 bits(221), Expect:3e-14, 
Method:Compositional matrix adjust., 
Identities:51/178(29%), Positives:87/178(48%), Gaps:0/178(0%)

Query  472  LALDNVGDDILSNTLFHKWLAYLQKFNKEHPNNQESWFDMLRISYQPFGVERIIETGRKN  531
            + LD   D +L    F  WL Y+   + ++P    S F  L   Y    + ++IE   K 
Sbjct  1    MRLDKAEDWLLDLPQFTVWLKYVDDLSAKNPAKGTSAFSTLTARYGDAALYKMIEESAKF  60

Query  532  PLTRLMAEKVENAYHNYWLDIKMEPKTAFRSLHLDESGEKLLADPKFNTWVQYLKTFNDR  591
              T+ +A K++     YW+     P   F  + LD+ G  +L++P+F  W +Y+  FN  
Sbjct  61   AGTKDLATKLQKDQMQYWVTTAKAPDDVFHVMDLDKVGRSILSNPEFIAWAKYVDDFNTT  120

Query  592  YPNEKTTVIDGLRDNSHDIALLRMFSAAKNDPSTEKLATDLQSALILKWQDAKKTPEE  649
            YP +   +   LR +  D ALL+M   A +   ++ +AT +Q  L+  W  ++KTP++
Sbjct  121  YPEKSALMAPVLRKSYRDGALLKMTEVAISGGGSKSVATKVQDELLRLWLSSRKTPDD  178


>hypothetical protein PF003_g11489 [Phytophthora fragariae]
Sequence ID: KAE8904794.1 Length: 525
>hypothetical protein PF009_g22000 [Phytophthora fragariae]
Sequence ID: KAE8927839.1 Length: 525
>hypothetical protein PF007_g21613 [Phytophthora fragariae]
Sequence ID: KAE9084175.1 Length: 525
>hypothetical protein PF006_g20034 [Phytophthora fragariae]
Sequence ID: KAE9112179.1 Length: 525
>hypothetical protein PF005_g20078 [Phytophthora fragariae]
Sequence ID: KAE9188379.1 Length: 525 
Range 1: 1 to 514

Score:358 bits(920), Expect:6e-112, 
Method:Compositional matrix adjust., 
Identities:200/530(38%), Positives:303/530(57%), Gaps:21/530(3%)

Query  100  MNLDEPNIFSLLHEPNFAKWVQYADDLSAKSSHKESSVISTLTSLHGDKVVYDTIQAAKL  159
            M LD+   + LL  P F  W++Y DDLSAK+  K +S  STLT+ +GD  +Y  I+ +  
Sbjct  1    MRLDKAEDW-LLDLPQFTVWLKYVDDLSAKNPAKGTSAFSTLTARYGDAALYKMIEESAK  59

Query  160  YPQLSELALKLEKDQIRFWIATRKDPSVVFEALNLNWAGISIFPKPEFSAWLKYVDDVNA  219
            +    +LA KL+KDQ+++W+ T K P  VF  ++L+  G SI   PEF AW KYVDD N 
Sbjct  60   FAGTKDLATKLQKDQMQYWVTTAKAPDDVFHVMDLDKVGRSILSNPEFIAWAKYVDDFNT  119

Query  220  RHPKEAPLSIIPTLKQRFSRGDEAGTDVLLKLIANGKATTEAKTVANKVESALFDFWLNS  279
             +P+++ L + P L++ +  G       LLK+     +   +K+VA K++  L   WL+S
Sbjct  120  TYPEKSAL-MAPVLRKSYRDG------ALLKMTEVAISGGGSKSVATKIQDELLRLWLSS  172

Query  280  RETPDKVMDAFKYGTTTQAFLGSPRWKEWERYLSAYNARYPEKKATAIETLTRKYGDAQL  339
            R+TPD  +       T +  + SP +  W +Y +AY+ +YP + +TAIE LTRK+ D  +
Sbjct  173  RKTPDDALVELGLDRTVETLMESPLFSTWVKYTNAYSTKYPRETSTAIEALTRKFRDVNV  232

Query  340  LDTLIGASSKGETKTLAAKLQAQQFDRWMNLKESPLDVYN----RLRSSYGDTAFFNEPQ  395
               L  A +   T+++A +L++ Q + W +  +S  DV      R+RS      F  +P 
Sbjct  233  ARMLQKAKTTDATRSIAKQLESAQLEMWCSSGKSVDDVLELLDLRMRSD-----FTGDPL  287

Query  396  LNVWVSYMNVFVDKNPSKVDKMFLEL-GDTFGDMRLFRVLGEAKKFPNLESTATKLQMEK  454
            LN WVSYM+ F+ +NP +   +  +L G  F    L ++L  A KFP++E  A  +Q E+
Sbjct  288  LNTWVSYMDRFLKENPGQATALLTKLEGTRFPGRALNQILLAAMKFPSMEKAAITIQTER  347

Query  455  ASTLFASGKSPEGIFKVLALDNVGDDILSNTLFHKWLAYLQKFNKEHPNNQESWFDMLRI  514
                 A  +S E +FK L LDNVG ++L + LF KW+ Y+  FN+++P +QESWF+ +R+
Sbjct  348  IQGYLAKIRSQEKVFKWLDLDNVGGNLLHDPLFTKWMEYVTMFNQKNPKHQESWFEPIRM  407

Query  515  SYQPFGVERIIETGRKNPLTRLMAEKVENAYHNYWLDIKMEPKTAFRSLHLDESGEKLLA  574
             Y P   +R+I+T   +P T  +A+ +E     YWLD K+ P   FR L L+ SGEK L 
Sbjct  408  YYDP---QRVIKTAMNDPSTVKIAKLMEMERSKYWLDEKIPPGRVFRFLDLEMSGEKTLV  464

Query  575  DPKFNTWVQYLKTFNDRYPNEKTTVIDGLRDNSHDIALLRMFSAAKNDPS  624
               F  W +YL  FN RYPNEKTT+I  L  N  +  LLR+    + +P+
Sbjct  465  SSDFKIWAKYLDDFNQRYPNEKTTMIGELMANYVERVLLRISMRRRKNPA  514


Range 2: 14 to 450

Score:172 bits(435), Expect:6e-42, 
Method:Compositional matrix adjust., 
Identities:127/452(28%), Positives:207/452(45%), Gaps:17/452(3%)

Query  205  PEFSAWLKYVDDVNARHPKEAPLSIIPTLKQRFSRGDEAGTDVLLKLIANGKATTEAKTV  264
            P+F+ WLKYVDD++A++P +   S   TL  R+  GD A    L K+I         K +
Sbjct  14   PQFTVWLKYVDDLSAKNPAKGT-SAFSTLTARY--GDAA----LYKMIEESAKFAGTKDL  66

Query  265  ANKVESALFDFWLNSRETPDKVMDAFKYGTTTQAFLGSPRWKEWERYLSAYNARYPEKKA  324
            A K++     +W+ + + PD V          ++ L +P +  W +Y+  +N  YPEK A
Sbjct  67   ATKLQKDQMQYWVTTAKAPDDVFHVMDLDKVGRSILSNPEFIAWAKYVDDFNTTYPEKSA  126

Query  325  TAIETLTRKYGDAQLLDTLIGASSKGETKTLAAKLQAQQFDRWMNLKESPLDVYNRLRSS  384
                 L + Y D  LL     A S G +K++A K+Q +    W++ +++P D    L   
Sbjct  127  LMAPVLRKSYRDGALLKMTEVAISGGGSKSVATKIQDELLRLWLSSRKTPDDALVELGLD  186

Query  385  YGDTAFFNEPQLNVWVSYMNVFVDKNPSKVDKMFLELGDTFGDMRLFRVLGEAKKFPNLE  444
                     P  + WV Y N +  K P +       L   F D+ + R+L +AK      
Sbjct  187  RTVETLMESPLFSTWVKYTNAYSTKYPRETSTAIEALTRKFRDVNVARMLQKAKTTDATR  246

Query  445  STATKLQMEKASTLFASGKSPEGIFKVLALDNVGDDILSNTLFHKWLAYLQKFNKEHPNN  504
            S A +L+  +     +SGKS + + ++L L  +  D   + L + W++Y+ +F KE+P  
Sbjct  247  SIAKQLESAQLEMWCSSGKSVDDVLELLDL-RMRSDFTGDPLLNTWVSYMDRFLKENPGQ  305

Query  505  QESWFDMLRISYQPF-GVERIIETGRKNPLTRLMAEKVENA-YHNYWLDIKMEPKTAFRS  562
              +    L  +  P   + +I+    K P     A  ++      Y   I+ + K  F+ 
Sbjct  306  ATALLTKLEGTRFPGRALNQILLAAMKFPSMEKAAITIQTERIQGYLAKIRSQEK-VFKW  364

Query  563  LHLDESGEKLLADPKFNTWVQYLKTFNDRYPNEKTTVIDGLRDNSHDIALLRMFSAAKND  622
            L LD  G  LL DP F  W++Y+  FN + P  + +  + +R   +D    R+   A ND
Sbjct  365  LDLDNVGGNLLHDPLFTKWMEYVTMFNQKNPKHQESWFEPIR-MYYDPQ--RVIKTAMND  421

Query  623  PSTEKLATDLQSALILKWQDAKKTPEELKRVF  654
            PST K+A  ++      W D K  P    RVF
Sbjct  422  PSTVKIAKLMEMERSKYWLDEKIPP---GRVF  450


Range 3: 14 to 300

Score:150 bits(378), Expect:3e-34, 
Method:Compositional matrix adjust., 
Identities:86/287(30%), Positives:143/287(49%), Gaps:11/287(3%)

Query  394  PQLNVWVSYMNVFVDKNPSKVDKMFLELGDTFGDMRLFRVLGEAKKFPNLESTATKLQME  453
            PQ  VW+ Y++    KNP+K    F  L   +GD  L++++ E+ KF   +  ATKLQ +
Sbjct  14   PQFTVWLKYVDDLSAKNPAKGTSAFSTLTARYGDAALYKMIEESAKFAGTKDLATKLQKD  73

Query  454  KASTLFASGKSPEGIFKVLALDNVGDDILSNTLFHKWLAYLQKFNKEHPNNQESWFDMLR  513
            +      + K+P+ +F V+ LD VG  ILSN  F  W  Y+  FN  +P        +LR
Sbjct  74   QMQYWVTTAKAPDDVFHVMDLDKVGRSILSNPEFIAWAKYVDDFNTTYPEKSALMAPVLR  133

Query  514  ISYQPFGVERIIETGRKNPLTRLMAEKVENAYHNYWLDIKMEPKTAFRSLHLDESGEKLL  573
             SY+   + ++ E       ++ +A K+++     WL  +  P  A   L LD + E L+
Sbjct  134  KSYRDGALLKMTEVAISGGGSKSVATKIQDELLRLWLSSRKTPDDALVELGLDRTVETLM  193

Query  574  ADPKFNTWVQYLKTFNDRYPNEKTTVIDGLRDNSHDIALLRMFSAAKNDPSTEKLATDLQ  633
              P F+TWV+Y   ++ +YP E +T I+ L     D+ + RM   AK   +T  +A  L+
Sbjct  194  ESPLFSTWVKYTNAYSTKYPRETSTAIEALTRKFRDVNVARMLQKAKTTDATRSIAKQLE  253

Query  634  SALILKWQDAKKTPEE--------LKRVFVGVPAAD---EMLDRYIK  669
            SA +  W  + K+ ++        ++  F G P  +     +DR++K
Sbjct  254  SAQLEMWCSSGKSVDDVLELLDLRMRSDFTGDPLLNTWVSYMDRFLK  300


Range 4: 74 to 516

Score:129 bits(325), Expect:3e-27, 
Method:Compositional matrix adjust., 
Identities:111/461(24%), Positives:199/461(43%), Gaps:25/461(5%)

Query  82   KLQQWLDERLPAGLVFKNMNLDEPNIFSLLHEPNFAKWVQYADDLSAKSSHKESSVISTL  141
            ++Q W+        VF  M+LD+    S+L  P F  W +Y DD +     K + +   L
Sbjct  74   QMQYWVTTAKAPDDVFHVMDLDKVG-RSILSNPEFIAWAKYVDDFNTTYPEKSALMAPVL  132

Query  142  TSLHGDKVVYDTIQAAKLYPQLSELALKLEKDQIRFWIATRKDPSVVFEALNLNWAGISI  201
               + D  +    + A        +A K++ + +R W+++RK P      L L+    ++
Sbjct  133  RKSYRDGALLKMTEVAISGGGSKSVATKIQDELLRLWLSSRKTPDDALVELGLDRTVETL  192

Query  202  FPKPEFSAWLKYVDDVNARHPKEAPLSIIPTLKQRFSRGDEAGTDVLLKLIANGKATTEA  261
               P FS W+KY +  + ++P+E   + I  L ++F   + A      +++   K T   
Sbjct  193  MESPLFSTWVKYTNAYSTKYPRETS-TAIEALTRKFRDVNVA------RMLQKAKTTDAT  245

Query  262  KTVANKVESALFDFWLNSRETPDKVMDAFKYGTTTQAFLGSPRWKEWERYLSAYNARYPE  321
            +++A ++ESA  + W +S ++ D V++       +  F G P    W  Y+  +    P 
Sbjct  246  RSIAKQLESAQLEMWCSSGKSVDDVLELLDLRMRSD-FTGDPLLNTWVSYMDRFLKENP-  303

Query  322  KKATAIETL---TRKYGDAQLLDTLIGASSKGETKTLAAKLQAQQFDRWMNLKESPLDVY  378
             +ATA+ T    TR  G A L   L+ A      +  A  +Q ++   ++    S   V+
Sbjct  304  GQATALLTKLEGTRFPGRA-LNQILLAAMKFPSMEKAAITIQTERIQGYLAKIRSQEKVF  362

Query  379  NRLRSSYGDTAFFNEPQLNVWVSYMNVFVDKNPSKVDKMFLELGDTFGDMRLF----RVL  434
              L          ++P    W+ Y+ +F  KNP   +  F         +R++    RV+
Sbjct  363  KWLDLDNVGGNLLHDPLFTKWMEYVTMFNQKNPKHQESWF-------EPIRMYYDPQRVI  415

Query  435  GEAKKFPNLESTATKLQMEKASTLFASGKSPEGIFKVLALDNVGDDILSNTLFHKWLAYL  494
              A   P+    A  ++ME++         P  +F+ L L+  G+  L ++ F  W  YL
Sbjct  416  KTAMNDPSTVKIAKLMEMERSKYWLDEKIPPGRVFRFLDLEMSGEKTLVSSDFKIWAKYL  475

Query  495  QKFNKEHPNNQESWFDMLRISYQPFGVERIIETGRKNPLTR  535
              FN+ +PN + +    L  +Y    + RI    RKNP  R
Sbjct  476  DDFNQRYPNEKTTMIGELMANYVERVLLRISMRRRKNPAWR  516


Range 5: 10 to 348

Score:125 bits(313), Expect:1e-25, 
Method:Compositional matrix adjust., 
Identities:89/340(26%), Positives:151/340(44%), Gaps:2/340(0%)

Query  299  FLGSPRWKEWERYLSAYNARYPEKKATAIETLTRKYGDAQLLDTLIGASSKGETKTLAAK  358
             L  P++  W +Y+   +A+ P K  +A  TLT +YGDA L   +  ++    TK LA K
Sbjct  10   LLDLPQFTVWLKYVDDLSAKNPAKGTSAFSTLTARYGDAALYKMIEESAKFAGTKDLATK  69

Query  359  LQAQQFDRWMNLKESPLDVYNRLRSSYGDTAFFNEPQLNVWVSYMNVFVDKNPSKVDKMF  418
            LQ  Q   W+   ++P DV++ +       +  + P+   W  Y++ F    P K   M 
Sbjct  70   LQKDQMQYWVTTAKAPDDVFHVMDLDKVGRSILSNPEFIAWAKYVDDFNTTYPEKSALMA  129

Query  419  LELGDTFGDMRLFRVLGEAKKFPNLESTATKLQMEKASTLFASGKSPEGIFKVLALDNVG  478
              L  ++ D  L ++   A      +S ATK+Q E      +S K+P+     L LD   
Sbjct  130  PVLRKSYRDGALLKMTEVAISGGGSKSVATKIQDELLRLWLSSRKTPDDALVELGLDRTV  189

Query  479  DDILSNTLFHKWLAYLQKFNKEHPNNQESWFDMLRISYQPFGVERIIETGRKNPLTRLMA  538
            + ++ + LF  W+ Y   ++ ++P    +  + L   ++   V R+++  +    TR +A
Sbjct  190  ETLMESPLFSTWVKYTNAYSTKYPRETSTAIEALTRKFRDVNVARMLQKAKTTDATRSIA  249

Query  539  EKVENAYHNYWLDIKMEPKTAFRSLHLDESGEKLLADPKFNTWVQYLKTFNDRYPNEKTT  598
            +++E+A    W             L L    +    DP  NTWV Y+  F    P + T 
Sbjct  250  KQLESAQLEMWCSSGKSVDDVLELLDLRMRSD-FTGDPLLNTWVSYMDRFLKENPGQATA  308

Query  599  VIDGLRDNSH-DIALLRMFSAAKNDPSTEKLATDLQSALI  637
            ++  L        AL ++  AA   PS EK A  +Q+  I
Sbjct  309  LLTKLEGTRFPGRALNQILLAAMKFPSMEKAAITIQTERI  348


Range 6: 1 to 178

Score:90.1 bits(222), Expect:2e-14, 
Method:Compositional matrix adjust., 
Identities:51/178(29%), Positives:87/178(48%), Gaps:0/178(0%)

Query  472  LALDNVGDDILSNTLFHKWLAYLQKFNKEHPNNQESWFDMLRISYQPFGVERIIETGRKN  531
            + LD   D +L    F  WL Y+   + ++P    S F  L   Y    + ++IE   K 
Sbjct  1    MRLDKAEDWLLDLPQFTVWLKYVDDLSAKNPAKGTSAFSTLTARYGDAALYKMIEESAKF  60

Query  532  PLTRLMAEKVENAYHNYWLDIKMEPKTAFRSLHLDESGEKLLADPKFNTWVQYLKTFNDR  591
              T+ +A K++     YW+     P   F  + LD+ G  +L++P+F  W +Y+  FN  
Sbjct  61   AGTKDLATKLQKDQMQYWVTTAKAPDDVFHVMDLDKVGRSILSNPEFIAWAKYVDDFNTT  120

Query  592  YPNEKTTVIDGLRDNSHDIALLRMFSAAKNDPSTEKLATDLQSALILKWQDAKKTPEE  649
            YP +   +   LR +  D ALL+M   A +   ++ +AT +Q  L+  W  ++KTP++
Sbjct  121  YPEKSALMAPVLRKSYRDGALLKMTEVAISGGGSKSVATKIQDELLRLWLSSRKTPDD  178


>hypothetical protein PF003_g11434 [Phytophthora fragariae]
Sequence ID: KAE8905248.1 Length: 826
>hypothetical protein PF006_g24246 [Phytophthora fragariae]
Sequence ID: KAE9094318.1 Length: 826 
Range 1: 2 to 646

Score:367 bits(943), Expect:7e-112, 
Method:Compositional matrix adjust., 
Identities:251/693(36%), Positives:366/693(52%), Gaps:70/693(10%)

Query  1    MHLFFLTAVAFVITSVSVDASVAKDPRGHAPNRTE------VDTVNAS--SSTRLLR---  49
            M L+ +T V  ++ S+  + SV     G  P+ ++      V T + S  S+TR LR   
Sbjct  2    MLLWLMTLV--LVASIDAETSVT----GPTPSESDFSTWAGVHTASESGISTTRFLRTGV  55

Query  50   ----KNSTVDLVGEERAP---SIVENIKALVKSSAVTPAKLQQWLDERLPAGLVFKNMNL  102
                 +  +D  GEERA     I E  KAL  SS VTP +LQ+WL E  PA  V+  M L
Sbjct  56   VADDDDDAIDGDGEERAVLSVPIAEKAKALFSSSEVTPERLQKWLAEGKPADTVYTRMRL  115

Query  103  DEPNIFSLLHEPNFAKWVQYADDLSAKSSHKESSVISTLTSLHGDKVVYDTIQAAKLYPQ  162
            +    + LL+ P F  W++Y DDLSAK+  K +S  STLT+ +G+  +Y  I+ A    +
Sbjct  116  NREKDW-LLYLPQFTDWLKYVDDLSAKNPTKGTSAFSTLTAHYGNAALYKMIEEAGETLR  174

Query  163  LSELALKLEKDQIRFWIATRKDPSVVFEALNLNWAGISIFPKPEFSAWLKYVDDVNARHP  222
              ELA KL+K+ I +WI T K P  VF A+ L+    +I   PEF+ W KYVDD NA++P
Sbjct  175  TKELATKLQKELIEYWIVTAKAPDDVFHAMGLDKVKHNILSNPEFTTWAKYVDDFNAKYP  234

Query  223  KEAPLSIIPTLKQRFSRGDEAGTDVLLKLIANGKATTEAKTVANKVESALFDFWLNSRET  282
            +++ L + P L++ FS       D L+K+     +  E+ +VA K + AL    L+SR+T
Sbjct  235  EKSAL-MAPALRKYFS------DDALIKMTEVAISGGESTSVATKTQYALVHLRLSSRKT  287

Query  283  PDKVMDAFKYGTTTQAFLGSPRWKEWERYLSAYNARYPEKKATAIETLTRKYGDAQLLDT  342
            PD  +     G T    + SP +  W +Y +AY+ RYP+ K+T IE LTR + D  +   
Sbjct  288  PDDALVELGLGKTVDTLMESPLFNTWLKYTNAYSTRYPQDKSTVIEALTRTFDDIDVARM  347

Query  343  LIGASSKGETKTLAAKLQAQQFDRWMNLKESPLDVYN----RLRSSYGDTAFFNEPQLNV  398
            L  A +   T+++A +L++ Q + W+   +S  DV+     RL+       F   P LN 
Sbjct  348  LQEAKTTDATRSIAKQLESAQLEMWLGSGKSVDDVFMLLDLRLKCD-----FTENPLLNT  402

Query  399  WVSYMNVFVDKNPSKVDKMFLELGDTFGDMRLFRVLGEAKKFPNLESTATKLQMEKASTL  458
             VSYM+  + +NP +   +   L     D  L ++L  A KF ++E  A K+Q EK    
Sbjct  403  LVSYMDRVLKENPGQATTLLKTLETLCPDRPLNQILLAAIKFASMEKAAIKIQTEKIQVY  462

Query  459  FASGKSPEGIFKVLALDNVGDDILSNTLFHKWLAYLQKFNKEHPNNQESWFDMLRISYQP  518
             A+ +SP  +F  L LD+VGD +LS+ LF KW+ Y+  FN+++P +QESWF  +  +Y P
Sbjct  463  RANNESPANVFMWLDLDSVGDKLLSDPLFTKWMQYVTMFNQKNPKHQESWFVPIYWNYNP  522

Query  519  FGVERIIETGRKNPLTRLMAEKVENAYHNYWLDIKMEPKTAFRSLHLDESGEKLLADPKF  578
              V+R+I+    +P T  +A+ VE      WLD K  P+  F  L L+++GEK LA   F
Sbjct  523  DPVKRMIKAAMNDPSTVKIAKLVEKERSQRWLDQKDPPRHVFHFLDLEKTGEKTLASSDF  582

Query  579  NTWVQYLKTFNDRYPNEKTTVIDGLRDNSHDIALLRMFSAAKNDPSTEKLATDLQSALIL  638
              W           P+   T I                  AK DP TEKLA +LQSALI 
Sbjct  583  KLW-----------PSIWMTSI-----------------IAKKDPGTEKLAANLQSALID  614

Query  639  KWQDAKKTPEELKRVFVGVPAADEMLDRYIKLL  671
            KW   KK P +LK +F+G    DEM  RY++ L
Sbjct  615  KWIVEKKKPSDLKSIFIG-SKGDEMNARYVEKL  646


Range 2: 472 to 824

Score:57.8 bits(138), Expect:5e-04, 
Method:Compositional matrix adjust., 
Identities:106/420(25%), Positives:159/420(37%), Gaps:92/420(21%)

Query  96   VFKNMNLDEPNIFSLLHEPNFAKWVQYADDLSAKS-SHKESSVISTLTSLHGDKVVYDTI  154
            VF  ++LD      LL +P F KW+QY    + K+  H+ES  +    + + D V    I
Sbjct  472  VFMWLDLDSVGD-KLLSDPLFTKWMQYVTMFNQKNPKHQESWFVPIYWNYNPDPVKR-MI  529

Query  155  QAAKLYPQLSELALKLEKDQIRFWIATRKDPSVVFEALNLNWAGISIFPKPEFSAWLKYV  214
            +AA   P   ++A  +EK++ + W+  +  P  VF  L+L   G       +F  W    
Sbjct  530  KAAMNDPSTVKIAKLVEKERSQRWLDQKDPPRHVFHFLDLEKTGEKTLASSDFKLW----  585

Query  215  DDVNARHPKEAPLSIIPTLKQRFSRGDEAGTDVLLKLIANGKATTEAKTVANKVESALFD  274
                   P     SII           + GT+   KL AN             ++SAL D
Sbjct  586  -------PSIWMTSIIA--------KKDPGTE---KLAAN-------------LQSALID  614

Query  275  FWLNSRETPDKVMDAFKYGTTTQAFLGSPRWKEWERYLSAYNARYPEKKATAIETL----  330
             W+  ++ P  +            F+GS             NARY EK      T+    
Sbjct  615  KWIVEKKKPSDL---------KSIFIGSKG--------DEMNARYVEKLKPPTRTMHLQG  657

Query  331  ---------TRKY------GDAQLLDTLIGASSKGETKTLAAKL----QAQQFDRWMNLK  371
                     TR+       G   L+     AS   ET T A K          D     +
Sbjct  658  LVGLLILGLTRRIDADLATGSPPLVSDFDTAS---ETSTSATKFLRTSGVNDNDEGDGTE  714

Query  372  ES-PLDVYNRLRSSYGDTAFFNEPQLNVWVSYMNVFVDKNPSKVDKMFLELGDTFGDMRL  430
            E   L   ++L++ +  +   ++ QL  W+       DK  S  D +F  +  T     L
Sbjct  715  ERVGLSAVDKLKNLFSSSTVSSQ-QLETWL-------DKGKS-ADTVFARMRLTDAGEGL  765

Query  431  FRVLGEAKKFPNLESTATKLQMEKASTLFASGKSPEGIFKVLALDNVGDDILSNTLFHKW  490
                  AK     E  ATKLQ ++      + K P+ +F+++ LD V  DILSN  F  W
Sbjct  766  LSGSTGAKN-GKTEDLATKLQTQQVQHWITTAKDPDDVFRIMTLDKVKKDILSNPEFTAW  824


Range 3: 653 to 826

Score:56.6 bits(135), Expect:0.001, 
Method:Compositional matrix adjust., 
Identities:58/219(26%), Positives:86/219(39%), Gaps:52/219(23%)

Query  1    MHLFFLTAVAFVITSVSVDASVAKDPRGHAPNRTEVDTVN--ASSSTRLLRK-----NST  53
            MHL  L  +  +  +  +DA +A    G  P  ++ DT +  ++S+T+ LR      N  
Sbjct  653  MHLQGLVGLLILGLTRRIDADLAT---GSPPLVSDFDTASETSTSATKFLRTSGVNDNDE  709

Query  54   VDLVGEERAPSIVENIKALVKSSAVTPAKLQQWLDERLPAGLVFKNMNLDEPNIFSLLHE  113
             D   E    S V+ +K L  SS V+  +L+ WLD+   A  VF  M L +         
Sbjct  710  GDGTEERVGLSAVDKLKNLFSSSTVSSQQLETWLDKGKSADTVFARMRLTDAG-------  762

Query  114  PNFAKWVQYADDLSAKSSHKESSVISTLTSLHGDKVVYDTIQAAKLYPQLSELALKLEKD  173
                                   ++S  T     K                +LA KL+  
Sbjct  763  ---------------------EGLLSGSTGAKNGKT--------------EDLATKLQTQ  787

Query  174  QIRFWIATRKDPSVVFEALNLNWAGISIFPKPEFSAWLK  212
            Q++ WI T KDP  VF  + L+     I   PEF+AW K
Sbjct  788  QVQHWITTAKDPDDVFRIMTLDKVKKDILSNPEFTAWAK  826


>hypothetical protein L915_13185 [Phytophthora nicotianae]
Sequence ID: ETK81316.1 Length: 499
Range 1: 5 to 493

Score:357 bits(917), Expect:8e-112, 
Method:Compositional matrix adjust., 
Identities:215/550(39%), Positives:307/550(55%), Gaps:62/550(11%)

Query  41   ASSSTRLLRKNSTVDL-VGEERAPSIVENIKALVKSSAVTPAKLQQWLDERLPAGLVFKN  99
            A+ STR LR   T+D    EERAP +V+ +KALV SS VTP KL+ WL E   A  VF  
Sbjct  5    AAYSTRFLR---TIDPDAVEERAP-VVDTLKALVTSSEVTPDKLRNWLSEGKSADSVFTR  60

Query  100  MNLDEPNIFSLLHEPNFAKWVQYADDLSAKSSHKESSVISTLTSLHGDKVVYDTIQAAKL  159
            M+L +     LL  P F  WVQYADDLS K+S KE  VISTLT+ +GD  +Y  I++AKL
Sbjct  61   MHLAKTKDM-LLKRPQFRSWVQYADDLS-KASKKEMLVISTLTAQYGDDALYKLIESAKL  118

Query  160  YPQLSELALKLEKDQIRFWIATRKDPSVVFEALNLNWAGISIFPKPEFSAWLKYVDDVNA  219
             P++  LA +LE++Q+++W+A RK P  VF    L+ A  ++   P+F  W+K+VDD+NA
Sbjct  119  DPKIKTLANRLEREQMQYWVAVRKSPDDVFRIYKLDEAKQTVLSTPKFVNWVKHVDDLNA  178

Query  220  RHPKEAPLSIIPTLKQRFSRGDEAGTDVLLKLIANGKATTEAKTVANKVESALFDFWLNS  279
            +HP E P++ IPTLK+ F+  DE     LL LI+ GK +   K++A+KVE  L   W NS
Sbjct  179  KHP-EQPVTTIPTLKKYFNIDDEG----LLSLISVGKQSERTKSIASKVEDDLLQIWGNS  233

Query  280  RETPDKVMDAFKYGTTTQAFLGSPRWKEWERYLSAYNARYPEKKATAIETLTRKYGDAQL  339
            ++TPD V+D  +        L +  +  W +Y+S +NA+YP +K T IE LTRK  D   
Sbjct  234  KKTPDAVLDEMRIDKMNIPLLENSLFTTWAKYVSIFNAKYPNEKRTMIEILTRKDHD---  290

Query  340  LDTLIGASSKGETKTLAAKLQAQQFDRWMNLKESPLDVYNRLRSSYGDTAFFNEPQLNVW  399
                                         + + SP                   P LN  
Sbjct  291  ----------------------------FSSRNSP-------------------PILNAC  303

Query  400  VSYMNVFVDKNPSKVDKMFLELGDTFGDMRLFRVLGEAKKFPNLESTATKLQMEKASTLF  459
            VSY+NV   ++P+ +  +   L  TF D  L + L  AK F +LE    KL+ EK   +F
Sbjct  304  VSYLNVIATESPTMLPILLSNLKTTFDDRLLLQFLEAAKPFRSLERAVVKLETEKIRAIF  363

Query  460  ASGKSPEGIFKVLALDNVGDDILSNTLFHKWLAYLQKFNKEHPNNQESWFDMLRISYQPF  519
               + P+  F++L LD  G+ ILSN LF +W+ Y++ FN+E+PN QESWF  LRI Y  +
Sbjct  364  ERREQPKEAFRLLGLDGKGNTILSNPLFKEWMDYVKIFNRENPNKQESWFYPLRIHYGWY  423

Query  520  GVERIIETGRKNPLTRLMAEKVENAYHNYWLDIKMEPKTAFRSLHLDESGEKLLADPKFN  579
            GV+ II+T   NP T  + ++VE A    WL+    P   F+ L L ++G+++++  KF+
Sbjct  424  GVKNIIKTAMNNPNTVKIGKQVEIAMLKQWLEANHNPSEVFKFLKLGKAGKEIMSSRKFS  483

Query  580  TWVQYLKTFN  589
             W +YL  +N
Sbjct  484  LWTKYLSDYN  493


Range 2: 47 to 477

Score:125 bits(314), Expect:6e-26, 
Method:Compositional matrix adjust., 
Identities:101/432(23%), Positives:189/432(43%), Gaps:44/432(10%)

Query  276  WLNSRETPDKVMDAFKYGTTTQAFLGSPRWKEWERYLSAYNARYPEKKATAIETLTRKYG  335
            WL+  ++ D V        T    L  P+++ W +Y     ++  +K+   I TLT +YG
Sbjct  47   WLSEGKSADSVFTRMHLAKTKDMLLKRPQFRSWVQYADDL-SKASKKEMLVISTLTAQYG  105

Query  336  DAQLLDTLIGASSKGETKTLAAKLQAQQFDRWMNLKESPLDVYNRLRSSYGDTAFFNEPQ  395
            D  L   +  A    + KTLA +L+ +Q   W+ +++SP DV+   +         + P+
Sbjct  106  DDALYKLIESAKLDPKIKTLANRLEREQMQYWVAVRKSPDDVFRIYKLDEAKQTVLSTPK  165

Query  396  LNVWVSYMNVFVDKNPSKVDKMFLELGDTFG--DMRLFRVLGEAKKFPNLESTATKLQME  453
               WV +++    K+P +       L   F   D  L  ++   K+    +S A+K++ +
Sbjct  166  FVNWVKHVDDLNAKHPEQPVTTIPTLKKYFNIDDEGLLSLISVGKQSERTKSIASKVEDD  225

Query  454  KASTLFASGKSPEGIFKVLALDNVGDDILSNTLFHKWLAYLQKFNKEHPNNQESWFDMLR  513
                   S K+P+ +   + +D +   +L N+LF  W  Y+  FN ++PN + +  ++L 
Sbjct  226  LLQIWGNSKKTPDAVLDEMRIDKMNIPLLENSLFTTWAKYVSIFNAKYPNEKRTMIEILT  285

Query  514  ------------------ISY-------QPFGVERIIETGRKNPLTRLMAEKVENAYHNY  548
                              +SY        P  +  ++   +     RL+ + +E A    
Sbjct  286  RKDHDFSSRNSPPILNACVSYLNVIATESPTMLPILLSNLKTTFDDRLLLQFLEAAKPFR  345

Query  549  WLD---IKME-------------PKTAFRSLHLDESGEKLLADPKFNTWVQYLKTFNDRY  592
             L+   +K+E             PK AFR L LD  G  +L++P F  W+ Y+K FN   
Sbjct  346  SLERAVVKLETEKIRAIFERREQPKEAFRLLGLDGKGNTILSNPLFKEWMDYVKIFNREN  405

Query  593  PNEKTTVIDGLRDNSHDIALLRMFSAAKNDPSTEKLATDLQSALILKWQDAKKTPEELKR  652
            PN++ +    LR +     +  +   A N+P+T K+   ++ A++ +W +A   P E+ +
Sbjct  406  PNKQESWFYPLRIHYGWYGVKNIIKTAMNNPNTVKIGKQVEIAMLKQWLEANHNPSEVFK  465

Query  653  VFVGVPAADEML  664
                  A  E++
Sbjct  466  FLKLGKAGKEIM  477


Range 3: 36 to 292

Score:109 bits(273), Expect:9e-21, 
Method:Compositional matrix adjust., 
Identities:66/258(26%), Positives:122/258(47%), Gaps:3/258(1%)

Query  356  AAKLQAQQFDRWMNLKESPLDVYNRLRSSYGDTAFFNEPQLNVWVSYMNVFVDKNPSKVD  415
            ++++   +   W++  +S   V+ R+  +         PQ   WV Y +  + K   K  
Sbjct  36   SSEVTPDKLRNWLSEGKSADSVFTRMHLAKTKDMLLKRPQFRSWVQYADD-LSKASKKEM  94

Query  416  KMFLELGDTFGDMRLFRVLGEAKKFPNLESTATKLQMEKASTLFASGKSPEGIFKVLALD  475
             +   L   +GD  L++++  AK  P +++ A +L+ E+     A  KSP+ +F++  LD
Sbjct  95   LVISTLTAQYGDDALYKLIESAKLDPKIKTLANRLEREQMQYWVAVRKSPDDVFRIYKLD  154

Query  476  NVGDDILSNTLFHKWLAYLQKFNKEHPNNQESWFDMLR--ISYQPFGVERIIETGRKNPL  533
                 +LS   F  W+ ++   N +HP    +    L+   +    G+  +I  G+++  
Sbjct  155  EAKQTVLSTPKFVNWVKHVDDLNAKHPEQPVTTIPTLKKYFNIDDEGLLSLISVGKQSER  214

Query  534  TRLMAEKVENAYHNYWLDIKMEPKTAFRSLHLDESGEKLLADPKFNTWVQYLKTFNDRYP  593
            T+ +A KVE+     W + K  P      + +D+    LL +  F TW +Y+  FN +YP
Sbjct  215  TKSIASKVEDDLLQIWGNSKKTPDAVLDEMRIDKMNIPLLENSLFTTWAKYVSIFNAKYP  274

Query  594  NEKTTVIDGLRDNSHDIA  611
            NEK T+I+ L    HD +
Sbjct  275  NEKRTMIEILTRKDHDFS  292


>Avirulence (Avh) protein [Phytophthora megakarya]
Sequence ID: OWZ01013.1 Length: 515
Range 1: 3 to 503

Score:357 bits(917), Expect:1e-111, 
Method:Compositional matrix adjust., 
Identities:201/509(39%), Positives:296/509(58%), Gaps:10/509(1%)

Query  161  PQLSELALKLEKDQIRFWIATRKDPSVVFEALNLNWAGISIFPKPEFSAWLKYVDDVNAR  220
            P   +LA KLE DQ++ W+ TRKDP  VF+ L LN AG +IF K  F  W+KYVDD+N++
Sbjct  3    PPTLKLATKLEMDQMQHWLTTRKDPDEVFQLLQLNMAGSNIFEKAAFPTWVKYVDDLNSK  62

Query  221  HPKEAPLSIIPTLKQRFSRGDEAGTDVLLKLIANGKATTEAKTVANKVESALFDFWLNSR  280
            +P E P  +  TL +          +VL ++    K +   K +A KVE   F   L +R
Sbjct  63   YP-EDPTWMYTTLAKY------VNDNVLFQMTYVAKKSENTKAIATKVEDEWFQSGLQNR  115

Query  281  ETPDKVMDAFKYGTTTQAFLGSPRWKEWERYLSAYNARYPEKKATAIETLTRKYGDAQLL  340
            +TP K +   + GTT  + L S     W RY   +  RYPE+K+T IETLT+ + D  + 
Sbjct  116  KTPAKALLNLELGTTADSGLESSLLSTWARYTEVFGRRYPEEKSTMIETLTKNFDDFDVT  175

Query  341  DTLIGASSKGETKTLAAKLQAQQFDRWMNLKESPLDVYN--RLRSSYGDTAFFNEPQLNV  398
              L  A ++  T  LA KL+A Q   W+N  +S  D++   +L     D +F ++  L+ 
Sbjct  176  KILHIAKTEELTNPLATKLEAAQLKLWLNSGKSTDDIFKLLKLDQDINDYSFQDKILLST  235

Query  399  WVSYMNVFVDKNPSKVDKMFLELGDTFGDMRLFRVLGEAKKFPNLESTATKLQMEKASTL  458
            WVSY+++F+ K+P K D +F  L     D     ++  AKKF +LESTA ++Q  +  + 
Sbjct  236  WVSYLDLFITKHPDKKDVLFSALEFRLNDRPFNEIISMAKKFSSLESTAIRIQNSQFPSF  295

Query  459  FASGKSPEGIFKVLALDNVGDDILSNTLFHKWLAYLQKFNKEHPNNQESWFDMLRISYQP  518
             AS KSP  +F +L L + GDDIL   +F  W+ Y++ FNK +P  +ESWF+ +RI  + 
Sbjct  296  LASNKSPRNVFTLLRLADEGDDILGTPVFQMWMKYVEDFNKRNPARKESWFNPIRIECEW  355

Query  519  FGVERIIETGRKNPLTRLMAEKVENAYHNYWLDIKMEPKTAFRSLHLDESGEKLLADPKF  578
             G+ R+I+   +NP T  + +K+E  + NYWLD    P+  FR L+L ++G + LAD KF
Sbjct  356  GGI-RMIDKAMQNPSTVDIGKKLEREWLNYWLDEGNTPEVVFRWLNLVKAGGRALADRKF  414

Query  579  NTWVQYLKTFNDRYPNEKTTVIDGLRDNSHDIALLRMFSAAKNDPSTEKLATDLQSALIL  638
             TW  YL  F+ +YP E  TVIDGLR N +DI LL +F  AKN+P+TEKL  +L++ LI 
Sbjct  415  KTWTSYLDEFSKKYPTEAITVIDGLRANYNDINLLGVFKEAKNNPTTEKLTINLENTLID  474

Query  639  KWQDAKKTPEELKRVFVGVPAADEMLDRY  667
            KW   KK+ E L++    V  + +M+ R+
Sbjct  475  KWVAEKKSVEFLQKQLGHVDTSKDMIQRF  503


Range 2: 16 to 500

Score:147 bits(371), Expect:3e-33, 
Method:Compositional matrix adjust., 
Identities:119/498(24%), Positives:216/498(43%), Gaps:20/498(4%)

Query  82   KLQQWLDERLPAGLVFK--NMNLDEPNIFSLLHEPNFAKWVQYADDLSAKSSHKESSVIS  139
            ++Q WL  R     VF+   +N+   NIF    +  F  WV+Y DDL++K     + + +
Sbjct  16   QMQHWLTTRKDPDEVFQLLQLNMAGSNIF---EKAAFPTWVKYVDDLNSKYPEDPTWMYT  72

Query  140  TLTSLHGDKVVYDTIQAAKLYPQLSELALKLEKDQIRFWIATRKDPSVVFEALNLNWAGI  199
            TL     D V++     AK       +A K+E +  +  +  RK P+     L L     
Sbjct  73   TLAKYVNDNVLFQMTYVAKKSENTKAIATKVEDEWFQSGLQNRKTPAKALLNLELGTTAD  132

Query  200  SIFPKPEFSAWLKYVDDVNARHPKEAPLSIIPTLKQRFSRGDEAGTDVLLKLIANGKATT  259
            S       S W +Y +    R+P+E   ++I TL + F   D      + K++   K   
Sbjct  133  SGLESSLLSTWARYTEVFGRRYPEEKS-TMIETLTKNFDDFD------VTKILHIAKTEE  185

Query  260  EAKTVANKVESALFDFWLNSRETPDKVMDAFKYGTTTQ--AFLGSPRWKEWERYLSAYNA  317
                +A K+E+A    WLNS ++ D +    K        +F        W  YL  +  
Sbjct  186  LTNPLATKLEAAQLKLWLNSGKSTDDIFKLLKLDQDINDYSFQDKILLSTWVSYLDLFIT  245

Query  318  RYPEKKATAIETLTRKYGDAQLLDTLIGASSKGETKTLAAKLQAQQFDRWMNLKESPLDV  377
            ++P+KK      L  +  D    + +  A      ++ A ++Q  QF  ++   +SP +V
Sbjct  246  KHPDKKDVLFSALEFRLNDRPFNEIISMAKKFSSLESTAIRIQNSQFPSFLASNKSPRNV  305

Query  378  YNRLRSSYGDTAFFNEPQLNVWVSYMNVFVDKNPSKVDKMF--LELGDTFGDMRLFRVLG  435
            +  LR +         P   +W+ Y+  F  +NP++ +  F  + +   +G +R+   + 
Sbjct  306  FTLLRLADEGDDILGTPVFQMWMKYVEDFNKRNPARKESWFNPIRIECEWGGIRM---ID  362

Query  436  EAKKFPNLESTATKLQMEKASTLFASGKSPEGIFKVLALDNVGDDILSNTLFHKWLAYLQ  495
            +A + P+      KL+ E  +     G +PE +F+ L L   G   L++  F  W +YL 
Sbjct  363  KAMQNPSTVDIGKKLEREWLNYWLDEGNTPEVVFRWLNLVKAGGRALADRKFKTWTSYLD  422

Query  496  KFNKEHPNNQESWFDMLRISYQPFGVERIIETGRKNPLTRLMAEKVENAYHNYWLDIKME  555
            +F+K++P    +  D LR +Y    +  + +  + NP T  +   +EN   + W+  K  
Sbjct  423  EFSKKYPTEAITVIDGLRANYNDINLLGVFKEAKNNPTTEKLTINLENTLIDKWVAEKKS  482

Query  556  PKTAFRSL-HLDESGEKL  572
             +   + L H+D S + +
Sbjct  483  VEFLQKQLGHVDTSKDMI  500


Range 3: 191 to 482

Score:103 bits(258), Expect:7e-19, 
Method:Compositional matrix adjust., 
Identities:76/300(25%), Positives:126/300(42%), Gaps:9/300(3%)

Query  75   SSAVTPAKLQQWLDERLPAGLVFKNMNLDEP-NIFSLLHEPNFAKWVQYADDLSAKSSHK  133
            ++ +  A+L+ WL+       +FK + LD+  N +S   +   + WV Y D    K   K
Sbjct  191  ATKLEAAQLKLWLNSGKSTDDIFKLLKLDQDINDYSFQDKILLSTWVSYLDLFITKHPDK  250

Query  134  ESSVISTLTSLHGDKVVYDTIQAAKLYPQLSELALKLEKDQIRFWIATRKDPSVVFEALN  193
            +  + S L     D+   + I  AK +  L   A++++  Q   ++A+ K P  VF  L 
Sbjct  251  KDVLFSALEFRLNDRPFNEIISMAKKFSSLESTAIRIQNSQFPSFLASNKSPRNVFTLLR  310

Query  194  LNWAGISIFPKPEFSAWLKYVDDVNARHPKEAPLSIIPTLKQRFSRGDEAGTDVLLKLIA  253
            L   G  I   P F  W+KYV+D N R+P        P   +    G        +++I 
Sbjct  311  LADEGDDILGTPVFQMWMKYVEDFNKRNPARKESWFNPIRIECEWGG--------IRMID  362

Query  254  NGKATTEAKTVANKVESALFDFWLNSRETPDKVMDAFKYGTTTQAFLGSPRWKEWERYLS  313
                      +  K+E    ++WL+   TP+ V             L   ++K W  YL 
Sbjct  363  KAMQNPSTVDIGKKLEREWLNYWLDEGNTPEVVFRWLNLVKAGGRALADRKFKTWTSYLD  422

Query  314  AYNARYPEKKATAIETLTRKYGDAQLLDTLIGASSKGETKTLAAKLQAQQFDRWMNLKES  373
             ++ +YP +  T I+ L   Y D  LL     A +   T+ L   L+    D+W+  K+S
Sbjct  423  EFSKKYPTEAITVIDGLRANYNDINLLGVFKEAKNNPTTEKLTINLENTLIDKWVAEKKS  482


Range 4: 2 to 118

Score:57.0 bits(136), Expect:6e-04, 
Method:Compositional matrix adjust., 
Identities:33/117(28%), Positives:56/117(47%), Gaps:0/117(0%)

Query  531  NPLTRLMAEKVENAYHNYWLDIKMEPKTAFRSLHLDESGEKLLADPKFNTWVQYLKTFND  590
            +P T  +A K+E     +WL  + +P   F+ L L+ +G  +     F TWV+Y+   N 
Sbjct  2    DPPTLKLATKLEMDQMQHWLTTRKDPDEVFQLLQLNMAGSNIFEKAAFPTWVKYVDDLNS  61

Query  591  RYPNEKTTVIDGLRDNSHDIALLRMFSAAKNDPSTEKLATDLQSALILKWQDAKKTP  647
            +YP + T +   L    +D  L +M   AK   +T+ +AT ++          +KTP
Sbjct  62   KYPEDPTWMYTTLAKYVNDNVLFQMTYVAKKSENTKAIATKVEDEWFQSGLQNRKTP  118


>hypothetical protein PInf_006393 [Phytophthora infestans]
Sequence ID: KAI9984863.1 Length: 284
Range 1: 1 to 283

Score:348 bits(894), Expect:2e-111, 
Method:Compositional matrix adjust., 
Identities:178/283(63%), Positives:212/283(74%), Gaps:2/283(0%)

Query  66   VENIKALVKSSAVTPAKLQQWLDERLPAGLVFKNMNLDEPNIFSLLHEPNFAKWVQYADD  125
            +E +KALVKSS VTP KL QWLD+ LPAG VFKNM LD+PN+FSL + P+F KWVQYADD
Sbjct  1    MEKLKALVKSSTVTPDKLHQWLDKGLPAGQVFKNMKLDQPNVFSLFYNPSFVKWVQYADD  60

Query  126  LSAKSSHKESSVISTLTSLHGDKVVYDTIQAAKLYPQLSELALKLEKDQIRFWIATRKDP  185
            LSAKS  K SSVISTLTSL+GDKVVY+ I AAK YP L ELA +L++DQ+R+WIA RKD 
Sbjct  61   LSAKSPSKASSVISTLTSLYGDKVVYEVIYAAKKYPNLRELASRLQEDQLRYWIAIRKDS  120

Query  186  SVVFEALNLN--WAGISIFPKPEFSAWLKYVDDVNARHPKEAPLSIIPTLKQRFSRGDEA  243
            SV F+ LNLN  W G +   K EF+ WLKYVDDVNARHP+ APLSIIPTL Q   R    
Sbjct  121  SVFFDLLNLNLRWTGTTTLTKQEFAVWLKYVDDVNARHPEAAPLSIIPTLAQSLGRTGRD  180

Query  244  GTDVLLKLIANGKATTEAKTVANKVESALFDFWLNSRETPDKVMDAFKYGTTTQAFLGSP  303
            G   L+K+I  GK   +++ VA ++ES LFDFWL  +ETPDK+M+  K+ T T AFLGSP
Sbjct  181  GNVELVKIIDAGKDNFKSEAVAKRMESELFDFWLRRQETPDKIMNMLKHDTPTSAFLGSP  240

Query  304  RWKEWERYLSAYNARYPEKKATAIETLTRKYGDAQLLDTLIGA  346
            RWKEWE+YL+ YNAR+PEKK TAIET   K+G   L+  L  A
Sbjct  241  RWKEWEKYLNVYNARFPEKKTTAIETYVGKHGGVNLVAQLAKA  283


Range 2: 44 to 283

Score:85.1 bits(209), Expect:1e-13, 
Method:Compositional matrix adjust., 
Identities:63/242(26%), Positives:107/242(44%), Gaps:13/242(5%)

Query  389  AFFNEPQLNVWVSYMNVFVDKNPSKVDKMFLELGDTFGDMRLFRVLGEAKKFPNLESTAT  448
            + F  P    WV Y +    K+PSK   +   L   +GD  ++ V+  AKK+PNL   A+
Sbjct  44   SLFYNPSFVKWVQYADDLSAKSPSKASSVISTLTSLYGDKVVYEVIYAAKKYPNLRELAS  103

Query  449  KLQMEKASTLFASGKSPEGIFKVLALDN--VGDDILSNTLFHKWLAYLQKFNKEHPNNQE  506
            +LQ ++     A  K     F +L L+    G   L+   F  WL Y+   N  HP  + 
Sbjct  104  RLQEDQLRYWIAIRKDSSVFFDLLNLNLRWTGTTTLTKQEFAVWLKYVDDVNARHP--EA  161

Query  507  SWFDMLRISYQPFG---------VERIIETGRKNPLTRLMAEKVENAYHNYWLDIKMEPK  557
            +   ++    Q  G         + +II+ G+ N  +  +A+++E+   ++WL  +  P 
Sbjct  162  APLSIIPTLAQSLGRTGRDGNVELVKIIDAGKDNFKSEAVAKRMESELFDFWLRRQETPD  221

Query  558  TAFRSLHLDESGEKLLADPKFNTWVQYLKTFNDRYPNEKTTVIDGLRDNSHDIALLRMFS  617
                 L  D      L  P++  W +YL  +N R+P +KTT I+        + L+   +
Sbjct  222  KIMNMLKHDTPTSAFLGSPRWKEWEKYLNVYNARFPEKKTTAIETYVGKHGGVNLVAQLA  281

Query  618  AA  619
             A
Sbjct  282  KA  283


Range 3: 16 to 259

Score:76.3 bits(186), Expect:1e-10, 
Method:Compositional matrix adjust., 
Identities:62/254(24%), Positives:121/254(47%), Gaps:23/254(9%)

Query  173  DQIRFWIATRKDPSVVFEALNLNWAGI-SIFPKPEFSAWLKYVDDVNARHPKEAPLSIIP  231
            D++  W+        VF+ + L+   + S+F  P F  W++Y DD++A+ P +A  S+I 
Sbjct  16   DKLHQWLDKGLPAGQVFKNMKLDQPNVFSLFYNPSFVKWVQYADDLSAKSPSKA-SSVIS  74

Query  232  TLKQRFSRGDEAGTDVLLKLIANGKATTEAKTVANKVESALFDFWLNSRETPDKVMDAFK  291
            TL   +      G  V+ ++I   K     + +A++++     +W+  R+      D   
Sbjct  75   TLTSLY------GDKVVYEVIYAAKKYPNLRELASRLQEDQLRYWIAIRKDSSVFFDLLN  128

Query  292  Y-----GTTTQAFLGSPRWKEWERYLSAYNARYPEKKATAI-----ETLTR--KYGDAQL  339
                  GTTT   L    +  W +Y+   NAR+PE    +I     ++L R  + G+ +L
Sbjct  129  LNLRWTGTTT---LTKQEFAVWLKYVDDVNARHPEAAPLSIIPTLAQSLGRTGRDGNVEL  185

Query  340  LDTLIGASSKGETKTLAAKLQAQQFDRWMNLKESPLDVYNRLRSSYGDTAFFNEPQLNVW  399
            +  +       +++ +A +++++ FD W+  +E+P  + N L+     +AF   P+   W
Sbjct  186  VKIIDAGKDNFKSEAVAKRMESELFDFWLRRQETPDKIMNMLKHDTPTSAFLGSPRWKEW  245

Query  400  VSYMNVFVDKNPSK  413
              Y+NV+  + P K
Sbjct  246  EKYLNVYNARFPEK  259


>hypothetical protein PF011_g18051 [Phytophthora fragariae]
Sequence ID: KAE8991164.1 Length: 911
Range 1: 2 to 646

Score:367 bits(943), Expect:5e-111, 
Method:Compositional matrix adjust., 
Identities:251/693(36%), Positives:365/693(52%), Gaps:70/693(10%)

Query  1    MHLFFLTAVAFVITSVSVDASVAKDPRGHAPNRTE------VDTVNAS--SSTRLLR---  49
            M L+ +T V  ++ S+  + SV     G  P+ ++      V T + S  S+TR LR   
Sbjct  2    MLLWLMTLV--LVASIDAETSVT----GPTPSESDFSTWAGVHTASESGISTTRFLRTGV  55

Query  50   ----KNSTVDLVGEERAP---SIVENIKALVKSSAVTPAKLQQWLDERLPAGLVFKNMNL  102
                 +  +D  GEERA     I E  KAL  SS VTP +LQ+WL E  PA  V+  M L
Sbjct  56   VADDDDDAIDGDGEERAVLSVPIAEKAKALFSSSEVTPERLQKWLAEGKPADTVYTRMRL  115

Query  103  DEPNIFSLLHEPNFAKWVQYADDLSAKSSHKESSVISTLTSLHGDKVVYDTIQAAKLYPQ  162
            +    + LL+ P F  W++Y DDLSAK+  K +S  STLT+ +G+  +Y  I+ A    +
Sbjct  116  NREKDW-LLYLPQFTDWLKYVDDLSAKNPTKGTSAFSTLTAHYGNAALYKMIEEAGETLR  174

Query  163  LSELALKLEKDQIRFWIATRKDPSVVFEALNLNWAGISIFPKPEFSAWLKYVDDVNARHP  222
              ELA KL+K+ I +WI T K P  VF A+ L+    +I   PEF+ W KYVDD NA++P
Sbjct  175  TKELATKLQKELIEYWIVTAKAPDDVFHAMGLDKVKHNILSNPEFTTWAKYVDDFNAKYP  234

Query  223  KEAPLSIIPTLKQRFSRGDEAGTDVLLKLIANGKATTEAKTVANKVESALFDFWLNSRET  282
            +++ L + P L++ FS       D L+K+     +  E+ +VA K + AL    L+SR+T
Sbjct  235  EKSAL-MAPALRKYFS------DDALIKMTEVAISGGESTSVATKTQYALVHLRLSSRKT  287

Query  283  PDKVMDAFKYGTTTQAFLGSPRWKEWERYLSAYNARYPEKKATAIETLTRKYGDAQLLDT  342
            PD  +     G T    + SP +  W +Y +AY+ RYP+ K+T IE LTR + D  +   
Sbjct  288  PDDALVELGLGKTVDTLMESPLFNTWLKYTNAYSTRYPQDKSTVIEALTRTFDDIDVARM  347

Query  343  LIGASSKGETKTLAAKLQAQQFDRWMNLKESPLDVYN----RLRSSYGDTAFFNEPQLNV  398
            L  A +   T+++A +L++ Q + W+   +S  DV+     RL+       F   P LN 
Sbjct  348  LQEAKTTDATRSIAKQLESAQLEMWLGSGKSVDDVFMLLDLRLKCD-----FTENPLLNT  402

Query  399  WVSYMNVFVDKNPSKVDKMFLELGDTFGDMRLFRVLGEAKKFPNLESTATKLQMEKASTL  458
             VSYM+  + +NP +   +   L     D  L ++L  A KF ++E  A K+Q EK    
Sbjct  403  LVSYMDRVLKENPGQATTLLKTLETLCPDRPLNQILLAAIKFASMEKAAIKIQTEKIQVY  462

Query  459  FASGKSPEGIFKVLALDNVGDDILSNTLFHKWLAYLQKFNKEHPNNQESWFDMLRISYQP  518
             A+ +SP  +F  L LD+VGD +LS+ LF KW+ Y+  FN+++P +QESWF  +   Y P
Sbjct  463  RANNESPANVFMWLDLDSVGDKLLSDPLFTKWMQYVTMFNQKNPKHQESWFVPIYWKYNP  522

Query  519  FGVERIIETGRKNPLTRLMAEKVENAYHNYWLDIKMEPKTAFRSLHLDESGEKLLADPKF  578
              V+R+I+    +P T  +A+ VE      WLD K  P+  F  L L+++GEK LA   F
Sbjct  523  DPVKRMIKAAMNDPSTVKIAKLVEKERSQRWLDQKDPPRHVFHFLDLEKTGEKTLASSDF  582

Query  579  NTWVQYLKTFNDRYPNEKTTVIDGLRDNSHDIALLRMFSAAKNDPSTEKLATDLQSALIL  638
              W           P+   T I                  AK DP TEKLA +LQSALI 
Sbjct  583  KLW-----------PSIWMTSI-----------------IAKKDPGTEKLAANLQSALID  614

Query  639  KWQDAKKTPEELKRVFVGVPAADEMLDRYIKLL  671
            KW   KK P +LK +F+G    DEM  RY++ L
Sbjct  615  KWIVEKKKPSDLKSIFIG-SKGDEMNARYVEKL  646


Range 2: 653 to 909

Score:73.9 bits(180), Expect:4e-09, 
Method:Compositional matrix adjust., 
Identities:84/337(25%), Positives:123/337(36%), Gaps:94/337(27%)

Query  1    MHLFFLTAVAFVITSVSVDASVAKDPRGHAPNRTEVDTVN--ASSSTRLLRK-----NST  53
            MHL  L  +  +  +  +DA +A    G  P  ++ DT +  ++S+T+ LR      N  
Sbjct  653  MHLQGLVGLLILGLTRRIDADLAT---GSPPLVSDFDTASETSTSATKFLRTSGVNDNDE  709

Query  54   VDLVGEERAPSIVENIKALVKSSAVTPAKLQQWLDERLPAGLVFKNMNLDEPNIFSLLHE  113
             D   E    S V+ +K L  SS V+  +L+ WLD+   A  VF  M L +         
Sbjct  710  GDGTEERVGLSAVDKLKNLFSSSTVSSQQLETWLDKGKSADTVFARMRLTDAG-------  762

Query  114  PNFAKWVQYADDLSAKSSHKESSVISTLTSLHGDKVVYDTIQAAKLYPQLSELALKLEKD  173
                                   ++S  T     K                +LA KL+  
Sbjct  763  ---------------------EGLLSGSTGAKNGKT--------------EDLATKLQTQ  787

Query  174  QIRFWIATRKDPSVVFEALNLNWAGISIFPKPEFSAWLKYVDDVNARHPKEAPLSIIPTL  233
            Q++ WI T KDP  VF  + L+     I   PEF+A              +A L I    
Sbjct  788  QVQHWITTAKDPDDVFRIMTLDKVKKDILSNPEFTA--------------DAALFI----  829

Query  234  KQRFSRGDEAGTDVLLKLIANGKATTEAKTVANKVESALFDFWLNSRETPDKVMDAFKYG  293
                             L    K   E K++  K+   L   WL SR+TPD  +     G
Sbjct  830  -----------------LTETAKNVKETKSIGTKLHEQLVHVWLKSRKTPDDNLVDLGLG  872

Query  294  TTTQAF-------LGSPRWKEWERYLSAYNARYPEKK  323
            T    +       L  P +    +YL  YNA+YP+ K
Sbjct  873  TKNTDYEKPLDILLEKPLFNSGAKYLDTYNAKYPQTK  909


>hypothetical protein PF011_g19826 [Phytophthora fragariae]
Sequence ID: KAE8986839.1 Length: 525
Range 1: 1 to 514

Score:355 bits(912), Expect:8e-111, 
Method:Compositional matrix adjust., 
Identities:199/530(38%), Positives:301/530(56%), Gaps:21/530(3%)

Query  100  MNLDEPNIFSLLHEPNFAKWVQYADDLSAKSSHKESSVISTLTSLHGDKVVYDTIQAAKL  159
            M LD+   + LL  P F  W++Y DDLSAK+  K +S  STLT+ +GD  +Y   + +  
Sbjct  1    MRLDKAEDW-LLDLPQFTVWLKYVDDLSAKNPAKGTSAFSTLTARYGDAALYKMFEESAK  59

Query  160  YPQLSELALKLEKDQIRFWIATRKDPSVVFEALNLNWAGISIFPKPEFSAWLKYVDDVNA  219
            +    +LA KL+KDQ+++W+ T K P  VF  ++L+  G SI   PEF AW KYVDD N 
Sbjct  60   FAGTKDLATKLQKDQMQYWVTTAKAPDDVFHVMDLDKVGRSILSNPEFIAWAKYVDDFNT  119

Query  220  RHPKEAPLSIIPTLKQRFSRGDEAGTDVLLKLIANGKATTEAKTVANKVESALFDFWLNS  279
             +P+++ L + P L++ +  G       LLK+     +   +K+VA K++  L   WL+S
Sbjct  120  TYPEKSAL-MAPVLRKSYRDG------ALLKMTEVAISGGGSKSVATKIQDELLRLWLSS  172

Query  280  RETPDKVMDAFKYGTTTQAFLGSPRWKEWERYLSAYNARYPEKKATAIETLTRKYGDAQL  339
            R+TPD  +       T +  + SP +  W +Y +AY+ +YP + +TAIE LTRK+ D  +
Sbjct  173  RKTPDDALVELGLDRTVETLMESPLFSTWVKYTNAYSTKYPRETSTAIEALTRKFRDVNV  232

Query  340  LDTLIGASSKGETKTLAAKLQAQQFDRWMNLKESPLDVYN----RLRSSYGDTAFFNEPQ  395
               L  A +   T+++A +L++ Q + W +  +S  DV      R+RS      F  +P 
Sbjct  233  ARMLQKAKTTDATRSIAKQLESAQLEMWCSSGKSVDDVLELLDLRMRSD-----FTGDPL  287

Query  396  LNVWVSYMNVFVDKNPSKVDKMFLEL-GDTFGDMRLFRVLGEAKKFPNLESTATKLQMEK  454
            LN WVSYM+ F+ +NP +   +  +L G  F    L ++L  A KFP++E  A  +Q E+
Sbjct  288  LNTWVSYMDRFLKENPGQATALLTKLEGTRFPGRALNQILLAAMKFPSMEKAAITIQTER  347

Query  455  ASTLFASGKSPEGIFKVLALDNVGDDILSNTLFHKWLAYLQKFNKEHPNNQESWFDMLRI  514
                 A  +S E +FK L LDNVG ++L + LF KW+ Y+  FN+++P +QESWF+ +R+
Sbjct  348  IQGYLAKIRSQEKVFKWLDLDNVGGNLLHDPLFTKWMEYVTMFNQKNPKHQESWFEPIRM  407

Query  515  SYQPFGVERIIETGRKNPLTRLMAEKVENAYHNYWLDIKMEPKTAFRSLHLDESGEKLLA  574
             Y P   +R+I+T   +P T  +A+ +E     YWLD K+ P   FR L L+ SGEK L 
Sbjct  408  YYDP---QRVIKTAMNDPSTVKIAKLMEMERSKYWLDEKIPPGRVFRFLDLEMSGEKTLV  464

Query  575  DPKFNTWVQYLKTFNDRYPNEKTTVIDGLRDNSHDIALLRMFSAAKNDPS  624
               F  W  YL  FN RYPNEKTT+I  L  N  +  LLR+    + +P+
Sbjct  465  SSDFKIWANYLDDFNQRYPNEKTTMIGELMANYVERVLLRISMRRRKNPA  514


Range 2: 14 to 450

Score:170 bits(430), Expect:3e-41, 
Method:Compositional matrix adjust., 
Identities:126/452(28%), Positives:206/452(45%), Gaps:17/452(3%)

Query  205  PEFSAWLKYVDDVNARHPKEAPLSIIPTLKQRFSRGDEAGTDVLLKLIANGKATTEAKTV  264
            P+F+ WLKYVDD++A++P +   S   TL  R+  GD A    L K+          K +
Sbjct  14   PQFTVWLKYVDDLSAKNPAKGT-SAFSTLTARY--GDAA----LYKMFEESAKFAGTKDL  66

Query  265  ANKVESALFDFWLNSRETPDKVMDAFKYGTTTQAFLGSPRWKEWERYLSAYNARYPEKKA  324
            A K++     +W+ + + PD V          ++ L +P +  W +Y+  +N  YPEK A
Sbjct  67   ATKLQKDQMQYWVTTAKAPDDVFHVMDLDKVGRSILSNPEFIAWAKYVDDFNTTYPEKSA  126

Query  325  TAIETLTRKYGDAQLLDTLIGASSKGETKTLAAKLQAQQFDRWMNLKESPLDVYNRLRSS  384
                 L + Y D  LL     A S G +K++A K+Q +    W++ +++P D    L   
Sbjct  127  LMAPVLRKSYRDGALLKMTEVAISGGGSKSVATKIQDELLRLWLSSRKTPDDALVELGLD  186

Query  385  YGDTAFFNEPQLNVWVSYMNVFVDKNPSKVDKMFLELGDTFGDMRLFRVLGEAKKFPNLE  444
                     P  + WV Y N +  K P +       L   F D+ + R+L +AK      
Sbjct  187  RTVETLMESPLFSTWVKYTNAYSTKYPRETSTAIEALTRKFRDVNVARMLQKAKTTDATR  246

Query  445  STATKLQMEKASTLFASGKSPEGIFKVLALDNVGDDILSNTLFHKWLAYLQKFNKEHPNN  504
            S A +L+  +     +SGKS + + ++L L  +  D   + L + W++Y+ +F KE+P  
Sbjct  247  SIAKQLESAQLEMWCSSGKSVDDVLELLDL-RMRSDFTGDPLLNTWVSYMDRFLKENPGQ  305

Query  505  QESWFDMLRISYQPF-GVERIIETGRKNPLTRLMAEKVENA-YHNYWLDIKMEPKTAFRS  562
              +    L  +  P   + +I+    K P     A  ++      Y   I+ + K  F+ 
Sbjct  306  ATALLTKLEGTRFPGRALNQILLAAMKFPSMEKAAITIQTERIQGYLAKIRSQEK-VFKW  364

Query  563  LHLDESGEKLLADPKFNTWVQYLKTFNDRYPNEKTTVIDGLRDNSHDIALLRMFSAAKND  622
            L LD  G  LL DP F  W++Y+  FN + P  + +  + +R   +D    R+   A ND
Sbjct  365  LDLDNVGGNLLHDPLFTKWMEYVTMFNQKNPKHQESWFEPIR-MYYDPQ--RVIKTAMND  421

Query  623  PSTEKLATDLQSALILKWQDAKKTPEELKRVF  654
            PST K+A  ++      W D K  P    RVF
Sbjct  422  PSTVKIAKLMEMERSKYWLDEKIPP---GRVF  450


Range 3: 14 to 300

Score:149 bits(376), Expect:6e-34, 
Method:Compositional matrix adjust., 
Identities:86/287(30%), Positives:142/287(49%), Gaps:11/287(3%)

Query  394  PQLNVWVSYMNVFVDKNPSKVDKMFLELGDTFGDMRLFRVLGEAKKFPNLESTATKLQME  453
            PQ  VW+ Y++    KNP+K    F  L   +GD  L+++  E+ KF   +  ATKLQ +
Sbjct  14   PQFTVWLKYVDDLSAKNPAKGTSAFSTLTARYGDAALYKMFEESAKFAGTKDLATKLQKD  73

Query  454  KASTLFASGKSPEGIFKVLALDNVGDDILSNTLFHKWLAYLQKFNKEHPNNQESWFDMLR  513
            +      + K+P+ +F V+ LD VG  ILSN  F  W  Y+  FN  +P        +LR
Sbjct  74   QMQYWVTTAKAPDDVFHVMDLDKVGRSILSNPEFIAWAKYVDDFNTTYPEKSALMAPVLR  133

Query  514  ISYQPFGVERIIETGRKNPLTRLMAEKVENAYHNYWLDIKMEPKTAFRSLHLDESGEKLL  573
             SY+   + ++ E       ++ +A K+++     WL  +  P  A   L LD + E L+
Sbjct  134  KSYRDGALLKMTEVAISGGGSKSVATKIQDELLRLWLSSRKTPDDALVELGLDRTVETLM  193

Query  574  ADPKFNTWVQYLKTFNDRYPNEKTTVIDGLRDNSHDIALLRMFSAAKNDPSTEKLATDLQ  633
              P F+TWV+Y   ++ +YP E +T I+ L     D+ + RM   AK   +T  +A  L+
Sbjct  194  ESPLFSTWVKYTNAYSTKYPRETSTAIEALTRKFRDVNVARMLQKAKTTDATRSIAKQLE  253

Query  634  SALILKWQDAKKTPEE--------LKRVFVGVPAAD---EMLDRYIK  669
            SA +  W  + K+ ++        ++  F G P  +     +DR++K
Sbjct  254  SAQLEMWCSSGKSVDDVLELLDLRMRSDFTGDPLLNTWVSYMDRFLK  300


Range 4: 74 to 516

Score:129 bits(323), Expect:4e-27, 
Method:Compositional matrix adjust., 
Identities:111/461(24%), Positives:199/461(43%), Gaps:25/461(5%)

Query  82   KLQQWLDERLPAGLVFKNMNLDEPNIFSLLHEPNFAKWVQYADDLSAKSSHKESSVISTL  141
            ++Q W+        VF  M+LD+    S+L  P F  W +Y DD +     K + +   L
Sbjct  74   QMQYWVTTAKAPDDVFHVMDLDKVG-RSILSNPEFIAWAKYVDDFNTTYPEKSALMAPVL  132

Query  142  TSLHGDKVVYDTIQAAKLYPQLSELALKLEKDQIRFWIATRKDPSVVFEALNLNWAGISI  201
               + D  +    + A        +A K++ + +R W+++RK P      L L+    ++
Sbjct  133  RKSYRDGALLKMTEVAISGGGSKSVATKIQDELLRLWLSSRKTPDDALVELGLDRTVETL  192

Query  202  FPKPEFSAWLKYVDDVNARHPKEAPLSIIPTLKQRFSRGDEAGTDVLLKLIANGKATTEA  261
               P FS W+KY +  + ++P+E   + I  L ++F   + A      +++   K T   
Sbjct  193  MESPLFSTWVKYTNAYSTKYPRETS-TAIEALTRKFRDVNVA------RMLQKAKTTDAT  245

Query  262  KTVANKVESALFDFWLNSRETPDKVMDAFKYGTTTQAFLGSPRWKEWERYLSAYNARYPE  321
            +++A ++ESA  + W +S ++ D V++       +  F G P    W  Y+  +    P 
Sbjct  246  RSIAKQLESAQLEMWCSSGKSVDDVLELLDLRMRSD-FTGDPLLNTWVSYMDRFLKENP-  303

Query  322  KKATAIETL---TRKYGDAQLLDTLIGASSKGETKTLAAKLQAQQFDRWMNLKESPLDVY  378
             +ATA+ T    TR  G A L   L+ A      +  A  +Q ++   ++    S   V+
Sbjct  304  GQATALLTKLEGTRFPGRA-LNQILLAAMKFPSMEKAAITIQTERIQGYLAKIRSQEKVF  362

Query  379  NRLRSSYGDTAFFNEPQLNVWVSYMNVFVDKNPSKVDKMFLELGDTFGDMRLF----RVL  434
              L          ++P    W+ Y+ +F  KNP   +  F         +R++    RV+
Sbjct  363  KWLDLDNVGGNLLHDPLFTKWMEYVTMFNQKNPKHQESWF-------EPIRMYYDPQRVI  415

Query  435  GEAKKFPNLESTATKLQMEKASTLFASGKSPEGIFKVLALDNVGDDILSNTLFHKWLAYL  494
              A   P+    A  ++ME++         P  +F+ L L+  G+  L ++ F  W  YL
Sbjct  416  KTAMNDPSTVKIAKLMEMERSKYWLDEKIPPGRVFRFLDLEMSGEKTLVSSDFKIWANYL  475

Query  495  QKFNKEHPNNQESWFDMLRISYQPFGVERIIETGRKNPLTR  535
              FN+ +PN + +    L  +Y    + RI    RKNP  R
Sbjct  476  DDFNQRYPNEKTTMIGELMANYVERVLLRISMRRRKNPAWR  516


Range 5: 10 to 348

Score:124 bits(310), Expect:2e-25, 
Method:Compositional matrix adjust., 
Identities:89/340(26%), Positives:150/340(44%), Gaps:2/340(0%)

Query  299  FLGSPRWKEWERYLSAYNARYPEKKATAIETLTRKYGDAQLLDTLIGASSKGETKTLAAK  358
             L  P++  W +Y+   +A+ P K  +A  TLT +YGDA L      ++    TK LA K
Sbjct  10   LLDLPQFTVWLKYVDDLSAKNPAKGTSAFSTLTARYGDAALYKMFEESAKFAGTKDLATK  69

Query  359  LQAQQFDRWMNLKESPLDVYNRLRSSYGDTAFFNEPQLNVWVSYMNVFVDKNPSKVDKMF  418
            LQ  Q   W+   ++P DV++ +       +  + P+   W  Y++ F    P K   M 
Sbjct  70   LQKDQMQYWVTTAKAPDDVFHVMDLDKVGRSILSNPEFIAWAKYVDDFNTTYPEKSALMA  129

Query  419  LELGDTFGDMRLFRVLGEAKKFPNLESTATKLQMEKASTLFASGKSPEGIFKVLALDNVG  478
              L  ++ D  L ++   A      +S ATK+Q E      +S K+P+     L LD   
Sbjct  130  PVLRKSYRDGALLKMTEVAISGGGSKSVATKIQDELLRLWLSSRKTPDDALVELGLDRTV  189

Query  479  DDILSNTLFHKWLAYLQKFNKEHPNNQESWFDMLRISYQPFGVERIIETGRKNPLTRLMA  538
            + ++ + LF  W+ Y   ++ ++P    +  + L   ++   V R+++  +    TR +A
Sbjct  190  ETLMESPLFSTWVKYTNAYSTKYPRETSTAIEALTRKFRDVNVARMLQKAKTTDATRSIA  249

Query  539  EKVENAYHNYWLDIKMEPKTAFRSLHLDESGEKLLADPKFNTWVQYLKTFNDRYPNEKTT  598
            +++E+A    W             L L    +    DP  NTWV Y+  F    P + T 
Sbjct  250  KQLESAQLEMWCSSGKSVDDVLELLDLRMRSD-FTGDPLLNTWVSYMDRFLKENPGQATA  308

Query  599  VIDGLRDNSH-DIALLRMFSAAKNDPSTEKLATDLQSALI  637
            ++  L        AL ++  AA   PS EK A  +Q+  I
Sbjct  309  LLTKLEGTRFPGRALNQILLAAMKFPSMEKAAITIQTERI  348


Range 6: 1 to 178

Score:87.8 bits(216), Expect:1e-13, 
Method:Compositional matrix adjust., 
Identities:50/178(28%), Positives:86/178(48%), Gaps:0/178(0%)

Query  472  LALDNVGDDILSNTLFHKWLAYLQKFNKEHPNNQESWFDMLRISYQPFGVERIIETGRKN  531
            + LD   D +L    F  WL Y+   + ++P    S F  L   Y    + ++ E   K 
Sbjct  1    MRLDKAEDWLLDLPQFTVWLKYVDDLSAKNPAKGTSAFSTLTARYGDAALYKMFEESAKF  60

Query  532  PLTRLMAEKVENAYHNYWLDIKMEPKTAFRSLHLDESGEKLLADPKFNTWVQYLKTFNDR  591
              T+ +A K++     YW+     P   F  + LD+ G  +L++P+F  W +Y+  FN  
Sbjct  61   AGTKDLATKLQKDQMQYWVTTAKAPDDVFHVMDLDKVGRSILSNPEFIAWAKYVDDFNTT  120

Query  592  YPNEKTTVIDGLRDNSHDIALLRMFSAAKNDPSTEKLATDLQSALILKWQDAKKTPEE  649
            YP +   +   LR +  D ALL+M   A +   ++ +AT +Q  L+  W  ++KTP++
Sbjct  121  YPEKSALMAPVLRKSYRDGALLKMTEVAISGGGSKSVATKIQDELLRLWLSSRKTPDD  178


>hypothetical protein PF011_g21079 [Phytophthora fragariae]
Sequence ID: KAE8983669.1 Length: 586
Range 1: 1 to 575

Score:356 bits(914), Expect:2e-110, 
Method:Compositional matrix adjust., 
Identities:216/585(37%), Positives:327/585(55%), Gaps:22/585(3%)

Query  1    MHLFFLTAVAFVITSVSVDASVAKD----PRGHAPNRTEVDTVNAS--SSTRLLRKNSTV  54
            M +  L  +  + +  S+DA  +      P       T V T + S  S+TR LR  S V
Sbjct  1    MSVVCLIGLTLLASFASIDAETSVTGPTLPVSDFSTWTGVHTASESGISTTRFLRAGSVV  60

Query  55   DLV--GEERAP---SIVENIKALVKSSAVTPAKLQQWLDERLPAGLVFKNMNLDEPNIFS  109
            D    GEERA     I E  K L  SS VTP +LQ+WL E  PA  VF  M L +   F 
Sbjct  61   DDSDDGEERAGLSVPIAEKAKTLFSSSKVTPERLQKWLAEGKPADTVFARMRLGKAGEF-  119

Query  110  LLHEPNFAKWVQYADDLSAKSSHKESSVISTLTSLHGDKVVYDTIQAAKLYPQLSELALK  169
            LL  P F  W++Y DDLSAK+  K +S +STLT+ +GD  +Y  I+ A  +     LA K
Sbjct  120  LLFRPQFTDWLKYVDDLSAKNPAKATSALSTLTAHYGDAALYKMIEEAAKFADTKGLATK  179

Query  170  LEKDQIRFWIATRKDPSVVFEALNLNWAGISIFPKPEFSAWLKYVDDVNARHPKEAPLSI  229
            L+K+Q+++WI T K P  VF  +NL+    SI   P+F+AW KYVDD+NA++P+++ L +
Sbjct  180  LQKEQMQYWIVTAKAPDDVFHTMNLDNVKRSILSNPKFTAWTKYVDDLNAKYPEKSAL-M  238

Query  230  IPTLKQRFSRGDEAGTDVLLKLIANGKATTEAKTVANKVESALFDFWLNSRETPDKVMDA  289
             P L + +S  D A  ++  ++I+ G    E K+VA K++  L   WL+S++TPD  +  
Sbjct  239  APALSKYYS--DRALIEMADEMISGG----EFKSVATKIQDELIHLWLSSKKTPDDALVE  292

Query  290  FKYGTTTQAFLGSPRWKEWERYLSAYNARYPEKKATAIETLTRKYGDAQLLDTLIGASSK  349
                 T    + SP +  W +Y +AY  +YP++K+T IE LTR + D  +   L  A + 
Sbjct  293  LGLDQTAGTLMISPLFNTWFKYTNAYTTKYPQQKSTVIEALTRTFDDIDVPRMLQKAKTT  352

Query  350  GETKTLAAKLQAQQFDRWMNLKESPLDVYNRLR-SSYGDTAFFNEPQLNVWVSYMNVFVD  408
              T+T+A +L++ Q + W N  +   DV+  L    Y  + F   P LN WVSY++  + 
Sbjct  353  DATRTIAKQLESAQLEMWWNSGKKVDDVFALLDLRKY--SHFTGNPLLNTWVSYIDRILK  410

Query  409  KNPSKVDKMFLELGDTFGDMRLFRVLGEAKKFPNLESTATKLQMEKASTLFASGKSPEGI  468
            ++P +  ++   L   F D  L + L  A KFP++E  AT +Q EK      + +SP+ +
Sbjct  411  EDPDRATRLLNSLALRFSDKALNQFLRAAMKFPSMEKAATTIQTEKIYGYLTNNQSPQRV  470

Query  469  FKVLALDNVGDDILSNTLFHKWLAYLQKFNKEHPNNQESWFDMLRISYQPFGVERIIETG  528
            FK L +D+VGD+ LS+ LF KW+ Y++ FN+++P  QESW   +R+   P  V+++I+T 
Sbjct  471  FKWLNVDSVGDNHLSDPLFTKWMKYVKDFNQKNPKFQESWLRPIRVENNPKPVKQMIKTA  530

Query  529  RKNPLTRLMAEKVENAYHNYWLDIKMEPKTAFRSLHLDESGEKLL  573
              +P T  +A+ +E    N+WLD K  P+  F  L LD+ G+KLL
Sbjct  531  MNDPSTVEIAKLMERERFNHWLDEKDPPRHVFHFLDLDKIGKKLL  575


Range 2: 88 to 561

Score:200 bits(508), Expect:2e-51, 
Method:Compositional matrix adjust., 
Identities:127/482(26%), Positives:227/482(47%), Gaps:8/482(1%)

Query  169  KLEKDQIRFWIATRKDPSVVFEALNLNWAGISIFPKPEFSAWLKYVDDVNARHPKEAPLS  228
            K+  ++++ W+A  K    VF  + L  AG  +  +P+F+ WLKYVDD++A++P +A  S
Sbjct  88   KVTPERLQKWLAEGKPADTVFARMRLGKAGEFLLFRPQFTDWLKYVDDLSAKNPAKA-TS  146

Query  229  IIPTLKQRFSRGDEAGTDVLLKLIANGKATTEAKTVANKVESALFDFWLNSRETPDKVMD  288
             + TL   +  GD A    L K+I       + K +A K++     +W+ + + PD V  
Sbjct  147  ALSTLTAHY--GDAA----LYKMIEEAAKFADTKGLATKLQKEQMQYWIVTAKAPDDVFH  200

Query  289  AFKYGTTTQAFLGSPRWKEWERYLSAYNARYPEKKATAIETLTRKYGDAQLLDTLIGASS  348
                    ++ L +P++  W +Y+   NA+YPEK A     L++ Y D  L++      S
Sbjct  201  TMNLDNVKRSILSNPKFTAWTKYVDDLNAKYPEKSALMAPALSKYYSDRALIEMADEMIS  260

Query  349  KGETKTLAAKLQAQQFDRWMNLKESPLDVYNRLRSSYGDTAFFNEPQLNVWVSYMNVFVD  408
             GE K++A K+Q +    W++ K++P D    L            P  N W  Y N +  
Sbjct  261  GGEFKSVATKIQDELIHLWLSSKKTPDDALVELGLDQTAGTLMISPLFNTWFKYTNAYTT  320

Query  409  KNPSKVDKMFLELGDTFGDMRLFRVLGEAKKFPNLESTATKLQMEKASTLFASGKSPEGI  468
            K P +   +   L  TF D+ + R+L +AK      + A +L+  +    + SGK  + +
Sbjct  321  KYPQQKSTVIEALTRTFDDIDVPRMLQKAKTTDATRTIAKQLESAQLEMWWNSGKKVDDV  380

Query  469  FKVLALDNVGDDILSNTLFHKWLAYLQKFNKEHPNNQESWFDMLRISYQPFGVERIIETG  528
            F +L L         N L + W++Y+ +  KE P+      + L + +    + + +   
Sbjct  381  FALLDLRKYSH-FTGNPLLNTWVSYIDRILKEDPDRATRLLNSLALRFSDKALNQFLRAA  439

Query  529  RKNPLTRLMAEKVENAYHNYWLDIKMEPKTAFRSLHLDESGEKLLADPKFNTWVQYLKTF  588
             K P     A  ++      +L     P+  F+ L++D  G+  L+DP F  W++Y+K F
Sbjct  440  MKFPSMEKAATTIQTEKIYGYLTNNQSPQRVFKWLNVDSVGDNHLSDPLFTKWMKYVKDF  499

Query  589  NDRYPNEKTTVIDGLRDNSHDIALLRMFSAAKNDPSTEKLATDLQSALILKWQDAKKTPE  648
            N + P  + + +  +R  ++   + +M   A NDPST ++A  ++      W D K  P 
Sbjct  500  NQKNPKFQESWLRPIRVENNPKPVKQMIKTAMNDPSTVEIAKLMERERFNHWLDEKDPPR  559

Query  649  EL  650
             +
Sbjct  560  HV  561


Range 3: 85 to 288

Score:92.0 bits(227), Expect:6e-15, 
Method:Compositional matrix adjust., 
Identities:53/204(26%), Positives:94/204(46%), Gaps:0/204(0%)

Query  446  TATKLQMEKASTLFASGKSPEGIFKVLALDNVGDDILSNTLFHKWLAYLQKFNKEHPNNQ  505
            +++K+  E+     A GK  + +F  + L   G+ +L    F  WL Y+   + ++P   
Sbjct  85   SSSKVTPERLQKWLAEGKPADTVFARMRLGKAGEFLLFRPQFTDWLKYVDDLSAKNPAKA  144

Query  506  ESWFDMLRISYQPFGVERIIETGRKNPLTRLMAEKVENAYHNYWLDIKMEPKTAFRSLHL  565
             S    L   Y    + ++IE   K   T+ +A K++     YW+     P   F +++L
Sbjct  145  TSALSTLTAHYGDAALYKMIEEAAKFADTKGLATKLQKEQMQYWIVTAKAPDDVFHTMNL  204

Query  566  DESGEKLLADPKFNTWVQYLKTFNDRYPNEKTTVIDGLRDNSHDIALLRMFSAAKNDPST  625
            D     +L++PKF  W +Y+   N +YP +   +   L     D AL+ M     +    
Sbjct  205  DNVKRSILSNPKFTAWTKYVDDLNAKYPEKSALMAPALSKYYSDRALIEMADEMISGGEF  264

Query  626  EKLATDLQSALILKWQDAKKTPEE  649
            + +AT +Q  LI  W  +KKTP++
Sbjct  265  KSVATKIQDELIHLWLSSKKTPDD  288


>hypothetical protein PF003_g11458 [Phytophthora fragariae]
Sequence ID: KAE8904706.1 Length: 586
>hypothetical protein PF007_g22415 [Phytophthora fragariae]
Sequence ID: KAE9082075.1 Length: 586
>hypothetical protein PF006_g26729 [Phytophthora fragariae]
Sequence ID: KAE9083233.1 Length: 586
>hypothetical protein PF002_g23385 [Phytophthora fragariae]
Sequence ID: KAE9195224.1 Length: 586
>hypothetical protein PF001_g26668 [Phytophthora fragariae]
Sequence ID: KAE9275267.1 Length: 586 
Range 1: 1 to 575

Score:355 bits(912), Expect:5e-110, 
Method:Compositional matrix adjust., 
Identities:215/585(37%), Positives:327/585(55%), Gaps:22/585(3%)

Query  1    MHLFFLTAVAFVITSVSVDASVAKD----PRGHAPNRTEVDTVNAS--SSTRLLRKNSTV  54
            M +  L  +  + +  ++DA  +      P       T V T + S  S+TR LR  S V
Sbjct  1    MSVVCLIGLTLLASFATIDAETSVTGPTLPVSDFSTWTGVHTASESGISTTRFLRAGSVV  60

Query  55   DLV--GEERAP---SIVENIKALVKSSAVTPAKLQQWLDERLPAGLVFKNMNLDEPNIFS  109
            D    GEERA     I E  K L  SS VTP +LQ+WL E  PA  VF  M L +   F 
Sbjct  61   DDSDDGEERAGLSVPIAEKAKTLFSSSKVTPERLQKWLAEGKPADTVFARMRLGKAGEF-  119

Query  110  LLHEPNFAKWVQYADDLSAKSSHKESSVISTLTSLHGDKVVYDTIQAAKLYPQLSELALK  169
            LL  P F  W++Y DDLSAK+  K +S +STLT+ +GD  +Y  I+ A  +     LA K
Sbjct  120  LLFRPQFTDWLKYVDDLSAKNPAKATSALSTLTAHYGDAALYKMIEEAAKFADTKGLATK  179

Query  170  LEKDQIRFWIATRKDPSVVFEALNLNWAGISIFPKPEFSAWLKYVDDVNARHPKEAPLSI  229
            L+K+Q+++WI T K P  VF  +NL+    SI   P+F+AW KYVDD+NA++P+++ L +
Sbjct  180  LQKEQMQYWIVTAKAPDDVFHTMNLDNVKRSILSNPKFTAWTKYVDDLNAKYPEKSAL-M  238

Query  230  IPTLKQRFSRGDEAGTDVLLKLIANGKATTEAKTVANKVESALFDFWLNSRETPDKVMDA  289
             P L + +S  D A  ++  ++I+ G    E K+VA K++  L   WL+S++TPD  +  
Sbjct  239  APALSKYYS--DRALIEMADEMISGG----EFKSVATKIQDELIHLWLSSKKTPDDALVE  292

Query  290  FKYGTTTQAFLGSPRWKEWERYLSAYNARYPEKKATAIETLTRKYGDAQLLDTLIGASSK  349
                 T    + SP +  W +Y +AY  +YP++K+T IE LTR + D  +   L  A + 
Sbjct  293  LGLDQTAGTLMISPLFNTWFKYTNAYTTKYPQQKSTVIEALTRTFDDIDVPRMLQKAKTT  352

Query  350  GETKTLAAKLQAQQFDRWMNLKESPLDVYNRLR-SSYGDTAFFNEPQLNVWVSYMNVFVD  408
              T+T+A +L++ Q + W N  +   DV+  L    Y  + F   P LN WVSY++  + 
Sbjct  353  DATRTIAKQLESAQLEMWWNSGKKVDDVFELLDLRKY--SHFTGNPLLNTWVSYIDRILK  410

Query  409  KNPSKVDKMFLELGDTFGDMRLFRVLGEAKKFPNLESTATKLQMEKASTLFASGKSPEGI  468
            ++P +  ++   L   F D  L + L  A KFP++E  AT +Q EK      + +SP+ +
Sbjct  411  EDPDRATRLLNSLALRFSDKALNQFLRAAMKFPSMEKAATTIQTEKIYGYLTNNQSPQRV  470

Query  469  FKVLALDNVGDDILSNTLFHKWLAYLQKFNKEHPNNQESWFDMLRISYQPFGVERIIETG  528
            FK L +D+VGD+ LS+ LF KW+ Y++ FN+++P  QESW   +R+   P  V+++I+T 
Sbjct  471  FKWLNVDSVGDNHLSDPLFTKWMKYVKDFNQKNPKFQESWLRPIRVENNPKPVKQMIKTA  530

Query  529  RKNPLTRLMAEKVENAYHNYWLDIKMEPKTAFRSLHLDESGEKLL  573
              +P T  +A+ +E    N+WLD K  P+  F  L LD+ G+KLL
Sbjct  531  MNDPSTVEIAKLMERERFNHWLDEKDPPRHVFHFLDLDKIGKKLL  575


Range 2: 88 to 561

Score:200 bits(509), Expect:1e-51, 
Method:Compositional matrix adjust., 
Identities:127/482(26%), Positives:228/482(47%), Gaps:8/482(1%)

Query  169  KLEKDQIRFWIATRKDPSVVFEALNLNWAGISIFPKPEFSAWLKYVDDVNARHPKEAPLS  228
            K+  ++++ W+A  K    VF  + L  AG  +  +P+F+ WLKYVDD++A++P +A  S
Sbjct  88   KVTPERLQKWLAEGKPADTVFARMRLGKAGEFLLFRPQFTDWLKYVDDLSAKNPAKA-TS  146

Query  229  IIPTLKQRFSRGDEAGTDVLLKLIANGKATTEAKTVANKVESALFDFWLNSRETPDKVMD  288
             + TL   +  GD A    L K+I       + K +A K++     +W+ + + PD V  
Sbjct  147  ALSTLTAHY--GDAA----LYKMIEEAAKFADTKGLATKLQKEQMQYWIVTAKAPDDVFH  200

Query  289  AFKYGTTTQAFLGSPRWKEWERYLSAYNARYPEKKATAIETLTRKYGDAQLLDTLIGASS  348
                    ++ L +P++  W +Y+   NA+YPEK A     L++ Y D  L++      S
Sbjct  201  TMNLDNVKRSILSNPKFTAWTKYVDDLNAKYPEKSALMAPALSKYYSDRALIEMADEMIS  260

Query  349  KGETKTLAAKLQAQQFDRWMNLKESPLDVYNRLRSSYGDTAFFNEPQLNVWVSYMNVFVD  408
             GE K++A K+Q +    W++ K++P D    L            P  N W  Y N +  
Sbjct  261  GGEFKSVATKIQDELIHLWLSSKKTPDDALVELGLDQTAGTLMISPLFNTWFKYTNAYTT  320

Query  409  KNPSKVDKMFLELGDTFGDMRLFRVLGEAKKFPNLESTATKLQMEKASTLFASGKSPEGI  468
            K P +   +   L  TF D+ + R+L +AK      + A +L+  +    + SGK  + +
Sbjct  321  KYPQQKSTVIEALTRTFDDIDVPRMLQKAKTTDATRTIAKQLESAQLEMWWNSGKKVDDV  380

Query  469  FKVLALDNVGDDILSNTLFHKWLAYLQKFNKEHPNNQESWFDMLRISYQPFGVERIIETG  528
            F++L L         N L + W++Y+ +  KE P+      + L + +    + + +   
Sbjct  381  FELLDLRKYSH-FTGNPLLNTWVSYIDRILKEDPDRATRLLNSLALRFSDKALNQFLRAA  439

Query  529  RKNPLTRLMAEKVENAYHNYWLDIKMEPKTAFRSLHLDESGEKLLADPKFNTWVQYLKTF  588
             K P     A  ++      +L     P+  F+ L++D  G+  L+DP F  W++Y+K F
Sbjct  440  MKFPSMEKAATTIQTEKIYGYLTNNQSPQRVFKWLNVDSVGDNHLSDPLFTKWMKYVKDF  499

Query  589  NDRYPNEKTTVIDGLRDNSHDIALLRMFSAAKNDPSTEKLATDLQSALILKWQDAKKTPE  648
            N + P  + + +  +R  ++   + +M   A NDPST ++A  ++      W D K  P 
Sbjct  500  NQKNPKFQESWLRPIRVENNPKPVKQMIKTAMNDPSTVEIAKLMERERFNHWLDEKDPPR  559

Query  649  EL  650
             +
Sbjct  560  HV  561


Range 3: 85 to 288

Score:92.0 bits(227), Expect:7e-15, 
Method:Compositional matrix adjust., 
Identities:53/204(26%), Positives:94/204(46%), Gaps:0/204(0%)

Query  446  TATKLQMEKASTLFASGKSPEGIFKVLALDNVGDDILSNTLFHKWLAYLQKFNKEHPNNQ  505
            +++K+  E+     A GK  + +F  + L   G+ +L    F  WL Y+   + ++P   
Sbjct  85   SSSKVTPERLQKWLAEGKPADTVFARMRLGKAGEFLLFRPQFTDWLKYVDDLSAKNPAKA  144

Query  506  ESWFDMLRISYQPFGVERIIETGRKNPLTRLMAEKVENAYHNYWLDIKMEPKTAFRSLHL  565
             S    L   Y    + ++IE   K   T+ +A K++     YW+     P   F +++L
Sbjct  145  TSALSTLTAHYGDAALYKMIEEAAKFADTKGLATKLQKEQMQYWIVTAKAPDDVFHTMNL  204

Query  566  DESGEKLLADPKFNTWVQYLKTFNDRYPNEKTTVIDGLRDNSHDIALLRMFSAAKNDPST  625
            D     +L++PKF  W +Y+   N +YP +   +   L     D AL+ M     +    
Sbjct  205  DNVKRSILSNPKFTAWTKYVDDLNAKYPEKSALMAPALSKYYSDRALIEMADEMISGGEF  264

Query  626  EKLATDLQSALILKWQDAKKTPEE  649
            + +AT +Q  LI  W  +KKTP++
Sbjct  265  KSVATKIQDELIHLWLSSKKTPDD  288


>hypothetical protein DVH05_000446 [Phytophthora capsici]
Sequence ID: KAG1712706.1 Length: 495
Range 1: 9 to 444

Score:351 bits(901), Expect:1e-109, 
Method:Compositional matrix adjust., 
Identities:183/445(41%), Positives:272/445(61%), Gaps:12/445(2%)

Query  109  SLLHEPNFAKWVQYADDLSAKSSHKESSVISTLTSLHGDKVVYDTIQAAKLYPQLSELAL  168
            S+ ++P F+KWVQYADD SA +S K +S IS LT+ +GD  +Y  IQAAK Y +  ELAL
Sbjct  9    SIFNDPQFSKWVQYADDFSATASRKGTSAISPLTTQYGDDQLYRIIQAAKRYSRSEELAL  68

Query  169  KLEKDQIRFWIATRKDPSVVFEALNLNWAGISIFPKPEFSAWLKYVDDVNARHPKEAPLS  228
            +L++DQ++ WIA  KDP  V++  NL + G  +  +P+FSAW+KYVDDVNA+H  E  +S
Sbjct  69   RLQRDQLKRWIAIGKDPDEVYKLYNLQYKGGKLLREPQFSAWIKYVDDVNAKH--ERAIS  126

Query  229  IIPTLKQRFSRGDEAGTDVLLKLIANGKATTEAKTVANKVESALFDFWLNSRETPDKVMD  288
            IIPTL++ FS  D      L+K+    K+  E +T+  K++ A   FWLN ++TP KV+ 
Sbjct  127  IIPTLRKYFSDND------LIKMAEAAKSVKETETIGLKLDDAFVQFWLNEKKTPVKVLA  180

Query  289  AFKYGTTTQAFLGSPRWKEWERYLSAYNARYPEKKATAIETLTRKYGDAQLLDTLIGASS  348
              +   TT+  L SP +    ++  AYN + P+ K T IETLT  +GD ++   L    +
Sbjct  181  ELRLEATTKT-LESPLFSLLTKFTDAYNVKSPQTKTTVIETLTNAFGDKEVARMLAAVKT  239

Query  349  KG-ETKTLAAKLQAQQFDRWMNLKESPLDVYNRLRSSYGDTA--FFNEPQLNVWVSYMNV  405
               + K +A  L++ Q   W++  +S  DVY  L+  Y + +  F   P    W++YMN 
Sbjct  240  HDWKAKKIATDLESAQLKMWLSSGKSVDDVYELLKLPYRELSYDFGGNPVFMTWIAYMNT  299

Query  406  FVDKNPSKVDKMFLELGDTFGDMRLFRVLGEAKKFPNLESTATKLQMEKASTLFASGKSP  465
            F  +NP KV ++   L   F D  + ++L  A+KFP++E  A  LQ+++A  +FA+G SP
Sbjct  300  FSIENPDKVARLLSTLATQFDDRPMMQILQVAEKFPSMERVAATLQLQQAEKVFAAGVSP  359

Query  466  EGIFKVLALDNVGDDILSNTLFHKWLAYLQKFNKEHPNNQESWFDMLRISYQPFGVERII  525
               F +L+LD VGD +L + +F KW+ Y+  FN++HP  +ESWF  LR  YQ + +++II
Sbjct  360  YKTFTMLSLDTVGDSVLGSPVFTKWMTYVDDFNRKHPGKEESWFSKLRSEYQGYKLDKII  419

Query  526  ETGRKNPLTRLMAEKVENAYHNYWL  550
            ET RKNP T  +A+ VE A    WL
Sbjct  420  ETARKNPKTTKIADIVEKARMEDWL  444


Range 2: 9 to 443

Score:151 bits(382), Expect:6e-35, 
Method:Compositional matrix adjust., 
Identities:108/444(24%), Positives:197/444(44%), Gaps:12/444(2%)

Query  200  SIFPKPEFSAWLKYVDDVNARHPKEAPLSIIPTLKQRFSRGDEAGTDVLLKLIANGKATT  259
            SIF  P+FS W++Y DD +A   ++   +I P   Q        G D L ++I   K  +
Sbjct  9    SIFNDPQFSKWVQYADDFSATASRKGTSAISPLTTQY-------GDDQLYRIIQAAKRYS  61

Query  260  EAKTVANKVESALFDFWLNSRETPDKVMDAFKYGTTTQAFLGSPRWKEWERYLSAYNARY  319
             ++ +A +++      W+   + PD+V   +         L  P++  W +Y+   NA++
Sbjct  62   RSEELALRLQRDQLKRWIAIGKDPDEVYKLYNLQYKGGKLLREPQFSAWIKYVDDVNAKH  121

Query  320  PEKKATAIETLTRKYGDAQLLDTLIGASSKGETKTLAAKLQAQQFDRWMNLKESPLDVYN  379
             E+  + I TL + + D  L+     A S  ET+T+  KL       W+N K++P+ V  
Sbjct  122  -ERAISIIPTLRKYFSDNDLIKMAEAAKSVKETETIGLKLDDAFVQFWLNEKKTPVKVLA  180

Query  380  RLRSSYGDTAFFNEPQLNVWVSYMNVFVDKNPSKVDKMFLELGDTFGDMRLFRVLGEAKK  439
             LR     T     P  ++   + + +  K+P     +   L + FGD  + R+L   K 
Sbjct  181  ELRLE-ATTKTLESPLFSLLTKFTDAYNVKSPQTKTTVIETLTNAFGDKEVARMLAAVKT  239

Query  440  FP-NLESTATKLQMEKASTLFASGKSPEGIFKVLAL--DNVGDDILSNTLFHKWLAYLQK  496
                 +  AT L+  +     +SGKS + ++++L L    +  D   N +F  W+AY+  
Sbjct  240  HDWKAKKIATDLESAQLKMWLSSGKSVDDVYELLKLPYRELSYDFGGNPVFMTWIAYMNT  299

Query  497  FNKEHPNNQESWFDMLRISYQPFGVERIIETGRKNPLTRLMAEKVENAYHNYWLDIKMEP  556
            F+ E+P+        L   +    + +I++   K P    +A  ++           + P
Sbjct  300  FSIENPDKVARLLSTLATQFDDRPMMQILQVAEKFPSMERVAATLQLQQAEKVFAAGVSP  359

Query  557  KTAFRSLHLDESGEKLLADPKFNTWVQYLKTFNDRYPNEKTTVIDGLRDNSHDIALLRMF  616
               F  L LD  G+ +L  P F  W+ Y+  FN ++P ++ +    LR       L ++ 
Sbjct  360  YKTFTMLSLDTVGDSVLGSPVFTKWMTYVDDFNRKHPGKEESWFSKLRSEYQGYKLDKII  419

Query  617  SAAKNDPSTEKLATDLQSALILKW  640
              A+ +P T K+A  ++ A +  W
Sbjct  420  ETARKNPKTTKIADIVEKARMEDW  443


Range 3: 8 to 269

Score:114 bits(285), Expect:3e-22, 
Method:Compositional matrix adjust., 
Identities:75/264(28%), Positives:129/264(48%), Gaps:3/264(1%)

Query  388  TAFFNEPQLNVWVSYMNVFVDKNPSKVDKMFLELGDTFGDMRLFRVLGEAKKFPNLESTA  447
            T+ FN+PQ + WV Y + F      K       L   +GD +L+R++  AK++   E  A
Sbjct  8    TSIFNDPQFSKWVQYADDFSATASRKGTSAISPLTTQYGDDQLYRIIQAAKRYSRSEELA  67

Query  448  TKLQMEKASTLFASGKSPEGIFKVLALDNVGDDILSNTLFHKWLAYLQKFNKEHPNNQES  507
             +LQ ++     A GK P+ ++K+  L   G  +L    F  W+ Y+   N +H     S
Sbjct  68   LRLQRDQLKRWIAIGKDPDEVYKLYNLQYKGGKLLREPQFSAWIKYVDDVNAKH-ERAIS  126

Query  508  WFDMLRISYQPFGVERIIETGRKNPLTRLMAEKVENAYHNYWLDIKMEPKTAFRSLHLDE  567
                LR  +    + ++ E  +    T  +  K+++A+  +WL+ K  P      L L E
Sbjct  127  IIPTLRKYFSDNDLIKMAEAAKSVKETETIGLKLDDAFVQFWLNEKKTPVKVLAELRL-E  185

Query  568  SGEKLLADPKFNTWVQYLKTFNDRYPNEKTTVIDGLRDNSHDIALLRMFSAAK-NDPSTE  626
            +  K L  P F+   ++   +N + P  KTTVI+ L +   D  + RM +A K +D   +
Sbjct  186  ATTKTLESPLFSLLTKFTDAYNVKSPQTKTTVIETLTNAFGDKEVARMLAAVKTHDWKAK  245

Query  627  KLATDLQSALILKWQDAKKTPEEL  650
            K+ATDL+SA +  W  + K+ +++
Sbjct  246  KIATDLESAQLKMWLSSGKSVDDV  269


Range 4: 1 to 345

Score:103 bits(257), Expect:8e-19, 
Method:Compositional matrix adjust., 
Identities:83/352(24%), Positives:147/352(41%), Gaps:15/352(4%)

Query  290  FKYGTTTQAFLGSPRWKEWERYLSAYNARYPEKKATAIETLTRKYGDAQLLDTLIGASSK  349
             K   T  +    P++ +W +Y   ++A    K  +AI  LT +YGD QL   +  A   
Sbjct  1    MKLAKTHTSIFNDPQFSKWVQYADDFSATASRKGTSAISPLTTQYGDDQLYRIIQAAKRY  60

Query  350  GETKTLAAKLQAQQFDRWMNLKESPLDVYNRLRSSYGDTAFFNEPQLNVWVSYMNVFVDK  409
              ++ LA +LQ  Q  RW+ + + P +VY      Y       EPQ + W+ Y++  V+ 
Sbjct  61   SRSEELALRLQRDQLKRWIAIGKDPDEVYKLYNLQYKGGKLLREPQFSAWIKYVDD-VNA  119

Query  410  NPSKVDKMFLELGDTFGDMRLFRVLGEAKKFPNLESTATKLQMEKASTLFASGKSPEGIF  469
               +   +   L   F D  L ++   AK     E+   KL            K+P  + 
Sbjct  120  KHERAISIIPTLRKYFSDNDLIKMAEAAKSVKETETIGLKLDDAFVQFWLNEKKTPVKVL  179

Query  470  KVLALDNVGDDILSNTLFHKWLAYLQKFNKEHPNNQESWFDMLRISYQPFGVERIIETGR  529
              L L+      L + LF     +   +N + P  + +  + L  ++    V R++   +
Sbjct  180  AELRLEATT-KTLESPLFSLLTKFTDAYNVKSPQTKTTVIETLTNAFGDKEVARMLAAVK  238

Query  530  KNPL-TRLMAEKVENAYHNYWL-------DIKMEPKTAFRSLHLDESGEKLLADPKFNTW  581
             +    + +A  +E+A    WL       D+    K  +R L  D  G     +P F TW
Sbjct  239  THDWKAKKIATDLESAQLKMWLSSGKSVDDVYELLKLPYRELSYDFGG-----NPVFMTW  293

Query  582  VQYLKTFNDRYPNEKTTVIDGLRDNSHDIALLRMFSAAKNDPSTEKLATDLQ  633
            + Y+ TF+   P++   ++  L     D  ++++   A+  PS E++A  LQ
Sbjct  294  IAYMNTFSIENPDKVARLLSTLATQFDDRPMMQILQVAEKFPSMERVAATLQ  345


>hypothetical protein L917_12596 [Phytophthora nicotianae]
Sequence ID: ETL88316.1 Length: 457
>hypothetical protein L917_12591 [Phytophthora nicotianae]
Sequence ID: ETL88323.1 Length: 457 
Range 1: 1 to 448

Score:350 bits(897), Expect:2e-109, 
Method:Compositional matrix adjust., 
Identities:187/456(41%), Positives:278/456(60%), Gaps:8/456(1%)

Query  214  VDDVNARHPKEAPLSIIPTLKQRFSRGDEAGTDVLLKLIANGKATTEAKTVANKVESALF  273
            +DD++  +P++A   +I TL+Q +   D      LL +  + K+    K++A ++E+ + 
Sbjct  1    MDDLSMNNPEKAR-PMISTLRQHYRDVD------LLTMAESVKSVEATKSIATRLETEVI  53

Query  274  DFWLNSRETPDKVMDAFKYGTTTQAFLGSPRWKEWERYLSAYNARYPEKKATAIETLTRK  333
              W  SR+TPDK +            L  P +  W +Y+  YNARYPE+K T I+TLT+K
Sbjct  54   KDWAVSRKTPDKALRDLDLDNA-DTLLKDPLFNFWAKYVDVYNARYPEEKMTMIKTLTQK  112

Query  334  YGDAQLLDTLIGASSKGETKTLAAKLQAQQFDRWMNLKESPLDVYNRLRSSYGDTAFFNE  393
            + D  +   +  A +   TK +AAKL+  Q   W++ + S  DV  RL     +  F   
Sbjct  113  FDDNNVAKMINAAKANDATKDIAAKLEMAQLQMWLHDRRSVDDVLVRLWIHTTENDFLGN  172

Query  394  PQLNVWVSYMNVFVDKNPSKVDKMFLELGDTFGDMRLFRVLGEAKKFPNLESTATKLQME  453
            P LN WV+YMN  + +NP+KV  +F  L   + D  L ++L  AK FP++++TATK+Q +
Sbjct  173  PLLNTWVAYMNTVITENPTKVSSIFSVLETRYSDKALLQILEVAKGFPSMKNTATKMQKK  232

Query  454  KASTLFASGKSPEGIFKVLALDNVGDDILSNTLFHKWLAYLQKFNKEHPNNQESWFDMLR  513
            K   +FA  + P   F +L LD +GD+ILS  LF +W+ Y++ FNK++P+ QESW D +R
Sbjct  233  KIQAIFARWELPSKAFGLLGLDRIGDNILSTPLFRRWMHYVEVFNKKNPDRQESWIDPIR  292

Query  514  ISYQPFGVERIIETGRKNPLTRLMAEKVENAYHNYWLDIKMEPKTAFRSLHLDESGEKLL  573
             +Y   GVE  I+   KNP +  +A++ E+A+ + WLD    P+ AFR LHLD   E  L
Sbjct  293  FNYGWSGVEGAIKQAMKNPKSVNIAKQAESAWLDTWLDAAKPPEDAFRFLHLDNVFENSL  352

Query  574  ADPKFNTWVQYLKTFNDRYPNEKTTVIDGLRDNSHDIALLRMFSAAKNDPSTEKLATDLQ  633
            + PKF TW +YL  FN RY  +KTT+IDGLR N +D  LLR+F AAK+D +TEKLA +LQ
Sbjct  353  SSPKFATWAKYLDDFNKRYSEQKTTMIDGLRANYNDRWLLRIFDAAKSDLNTEKLAANLQ  412

Query  634  SALILKWQDAKKTPEELKRVFVGVPAADEMLDRYIK  669
            +AL+  W  AKK P +LKR+  GVP +D+M++RY+K
Sbjct  413  NALVDTWLAAKKKPADLKRMLNGVPTSDQMIERYVK  448


Range 2: 2 to 434

Score:169 bits(428), Expect:2e-41, 
Method:Compositional matrix adjust., 
Identities:129/445(29%), Positives:200/445(44%), Gaps:16/445(3%)

Query  124  DDLSAKSSHKESSVISTLTSLHGDKVVYDTIQAAKLYPQLSELALKLEKDQIRFWIATRK  183
            DDLS  +  K   +ISTL   + D  +    ++ K       +A +LE + I+ W  +RK
Sbjct  2    DDLSMNNPEKARPMISTLRQHYRDVDLLTMAESVKSVEATKSIATRLETEVIKDWAVSRK  61

Query  184  DPSVVFEALNLNWAGISIFPKPEFSAWLKYVDDVNARHPKEAPLSIIPTLKQRFSRGDEA  243
             P      L+L+ A  ++   P F+ W KYVD  NAR+P+E  +++I TL Q+F   + A
Sbjct  62   TPDKALRDLDLDNAD-TLLKDPLFNFWAKYVDVYNARYPEEK-MTMIKTLTQKFDDNNVA  119

Query  244  GTDVLLKLIANGKATTEAKTVANKVESALFDFWLNSRETPDKVMDAFKYGTTTQAFLGSP  303
                  K+I   KA    K +A K+E A    WL+ R + D V+      TT   FLG+P
Sbjct  120  ------KMINAAKANDATKDIAAKLEMAQLQMWLHDRRSVDDVLVRLWIHTTENDFLGNP  173

Query  304  RWKEWERYLSAYNARYPEKKATAIETLTRKYGDAQLLDTLIGASSKGETKTLAAKLQAQQ  363
                W  Y++      P K ++    L  +Y D  LL  L  A      K  A K+Q ++
Sbjct  174  LLNTWVAYMNTVITENPTKVSSIFSVLETRYSDKALLQILEVAKGFPSMKNTATKMQKKK  233

Query  364  ----FDRWMNLKESPLDVYNRLRSSYGDTAFFNEPQLNVWVSYMNVFVDKNPSKVDKMFL  419
                F RW    E P   +  L          + P    W+ Y+ VF  KNP + +    
Sbjct  234  IQAIFARW----ELPSKAFGLLGLDRIGDNILSTPLFRRWMHYVEVFNKKNPDRQESWID  289

Query  420  ELGDTFGDMRLFRVLGEAKKFPNLESTATKLQMEKASTLFASGKSPEGIFKVLALDNVGD  479
             +   +G   +   + +A K P   + A + +     T   + K PE  F+ L LDNV +
Sbjct  290  PIRFNYGWSGVEGAIKQAMKNPKSVNIAKQAESAWLDTWLDAAKPPEDAFRFLHLDNVFE  349

Query  480  DILSNTLFHKWLAYLQKFNKEHPNNQESWFDMLRISYQPFGVERIIETGRKNPLTRLMAE  539
            + LS+  F  W  YL  FNK +   + +  D LR +Y    + RI +  + +  T  +A 
Sbjct  350  NSLSSPKFATWAKYLDDFNKRYSEQKTTMIDGLRANYNDRWLLRIFDAAKSDLNTEKLAA  409

Query  540  KVENAYHNYWLDIKMEPKTAFRSLH  564
             ++NA  + WL  K +P    R L+
Sbjct  410  NLQNALVDTWLAAKKKPADLKRMLN  434


Range 3: 116 to 429

Score:129 bits(323), Expect:2e-27, 
Method:Compositional matrix adjust., 
Identities:95/330(29%), Positives:153/330(46%), Gaps:19/330(5%)

Query  51   NSTVDLVGEERAPSIVENIKALVKSSAVTPAKLQQWLDERLPAGLVFKNMNLDEPNIFSL  110
            N+   ++   +A    ++I A ++      A+LQ WL +R     V   + +        
Sbjct  116  NNVAKMINAAKANDATKDIAAKLEM-----AQLQMWLHDRRSVDDVLVRLWIHTTE-NDF  169

Query  111  LHEPNFAKWVQYADDLSAKSSHKESSVISTLTSLHGDKVVYDTIQAAKLYPQLSELALKL  170
            L  P    WV Y + +  ++  K SS+ S L + + DK +   ++ AK +P +   A K+
Sbjct  170  LGNPLLNTWVAYMNTVITENPTKVSSIFSVLETRYSDKALLQILEVAKGFPSMKNTATKM  229

Query  171  EKDQIRFWIATRKDPSVVFEALNLNWAGISIFPKPEFSAWLKYVDDVNARHPKEAPLSII  230
            +K +I+   A  + PS  F  L L+  G +I   P F  W+ YV+  N ++P      I 
Sbjct  230  QKKKIQAIFARWELPSKAFGLLGLDRIGDNILSTPLFRRWMHYVEVFNKKNPDRQESWID  289

Query  231  PTLKQRFSRGDEAGTDVLLKLIANGKATTEAKTVANKVESALFDFWLNSRETPDKVMDAF  290
            P    RF+ G       + + + N K+      +A + ESA  D WL++ + P+   DAF
Sbjct  290  PI---RFNYGWSGVEGAIKQAMKNPKSV----NIAKQAESAWLDTWLDAAKPPE---DAF  339

Query  291  KYGTTTQAF---LGSPRWKEWERYLSAYNARYPEKKATAIETLTRKYGDAQLLDTLIGAS  347
            ++      F   L SP++  W +YL  +N RY E+K T I+ L   Y D  LL     A 
Sbjct  340  RFLHLDNVFENSLSSPKFATWAKYLDDFNKRYSEQKTTMIDGLRANYNDRWLLRIFDAAK  399

Query  348  SKGETKTLAAKLQAQQFDRWMNLKESPLDV  377
            S   T+ LAA LQ    D W+  K+ P D+
Sbjct  400  SDLNTEKLAANLQNALVDTWLAAKKKPADL  429


Range 4: 26 to 433

Score:114 bits(286), Expect:1e-22, 
Method:Compositional matrix adjust., 
Identities:102/426(24%), Positives:184/426(43%), Gaps:25/426(5%)

Query  54   VDLVGEERAPSIVENIKALVKSSAVTPAKLQQWLDERLPAGLVFKNMNLDEPNIFSLLHE  113
            VDL+    +   VE  K++  ++ +    ++ W   R       ++++LD  N  +LL +
Sbjct  26   VDLLTMAESVKSVEATKSI--ATRLETEVIKDWAVSRKTPDKALRDLDLD--NADTLLKD  81

Query  114  PNFAKWVQYADDLSAKSSHKESSVISTLTSLHGDKVVYDTIQAAKLYPQLSELALKLEKD  173
            P F  W +Y D  +A+   ++ ++I TLT    D  V   I AAK      ++A KLE  
Sbjct  82   PLFNFWAKYVDVYNARYPEEKMTMIKTLTQKFDDNNVAKMINAAKANDATKDIAAKLEMA  141

Query  174  QIRFWIATRKDPSVVFEALNLNWAGISIFPKPEFSAWLKYVDDVNARHPKEAPLSIIPTL  233
            Q++ W+  R+    V   L ++         P  + W+ Y++ V   +P +   SI   L
Sbjct  142  QLQMWLHDRRSVDDVLVRLWIHTTENDFLGNPLLNTWVAYMNTVITENPTKVS-SIFSVL  200

Query  234  KQRFSRGDEAGTDVLLKLIANGKATTEAKTVANKVE----SALFDFWLNSRETPDKVMDA  289
            + R+S  D+A    LL+++   K     K  A K++     A+F  W    E P K    
Sbjct  201  ETRYS--DKA----LLQILEVAKGFPSMKNTATKMQKKKIQAIFARW----ELPSKAFGL  250

Query  290  FKYGTTTQAFLGSPRWKEWERYLSAYNARYPEKKATAIETLTRKYGDAQLLDTLIGASSK  349
                      L +P ++ W  Y+  +N + P+++ + I+ +   YG + +   +  A   
Sbjct  251  LGLDRIGDNILSTPLFRRWMHYVEVFNKKNPDRQESWIDPIRFNYGWSGVEGAIKQAMKN  310

Query  350  GETKTLAAKLQAQQFDRWMNLKESPLDVYNRLRSSYGDTAFFN---EPQLNVWVSYMNVF  406
             ++  +A + ++   D W++  + P D +   R  + D  F N    P+   W  Y++ F
Sbjct  311  PKSVNIAKQAESAWLDTWLDAAKPPEDAF---RFLHLDNVFENSLSSPKFATWAKYLDDF  367

Query  407  VDKNPSKVDKMFLELGDTFGDMRLFRVLGEAKKFPNLESTATKLQMEKASTLFASGKSPE  466
              +   +   M   L   + D  L R+   AK   N E  A  LQ     T  A+ K P 
Sbjct  368  NKRYSEQKTTMIDGLRANYNDRWLLRIFDAAKSDLNTEKLAANLQNALVDTWLAAKKKPA  427

Query  467  GIFKVL  472
             + ++L
Sbjct  428  DLKRML  433


Range 5: 308 to 434

Score:55.1 bits(131), Expect:0.002, 
Method:Compositional matrix adjust., 
Identities:37/129(29%), Positives:66/129(51%), Gaps:3/129(2%)

Query  66   VENIKALVKSSAVTPAKLQQWLDERLPAGLVFKNMNLDEPNIF-SLLHEPNFAKWVQYAD  124
            ++N K++  +     A L  WLD   P    F+ ++LD  N+F + L  P FA W +Y D
Sbjct  308  MKNPKSVNIAKQAESAWLDTWLDAAKPPEDAFRFLHLD--NVFENSLSSPKFATWAKYLD  365

Query  125  DLSAKSSHKESSVISTLTSLHGDKVVYDTIQAAKLYPQLSELALKLEKDQIRFWIATRKD  184
            D + + S +++++I  L + + D+ +     AAK      +LA  L+   +  W+A +K 
Sbjct  366  DFNKRYSEQKTTMIDGLRANYNDRWLLRIFDAAKSDLNTEKLAANLQNALVDTWLAAKKK  425

Query  185  PSVVFEALN  193
            P+ +   LN
Sbjct  426  PADLKRMLN  434


>Avirulence (Avh) protein [Phytophthora megakarya]
Sequence ID: OWZ14573.1 Length: 940
Range 1: 340 to 940

Score:363 bits(932), Expect:3e-109, 
Method:Compositional matrix adjust., 
Identities:216/613(35%), Positives:336/613(54%), Gaps:29/613(4%)

Query  82   KLQQWLDERLPAGLVFKNMNLDEPNIF-SLLHEPNFAKWVQYADDLSAKSSHKESSVIST  140
            KL++WL +   A  VFK ++L       SL  +P+FA WV+YAD LSAK    E S IS 
Sbjct  340  KLEKWLKDDKSADTVFKTLHLHAGKRGQSLFDKPHFAAWVEYADKLSAKIP--EKSAISI  397

Query  141  LTSLHGDKVVYDTIQAAKLYPQLSELALKLEKDQIRFWIATRKDPSVVFEALNLNWAGIS  200
            LT  +G+  ++  I+ AK+ P    LA++LE  QI+ W+  RKDP  VF    L     +
Sbjct  398  LTKRYGEDSLFTMIKTAKMNPSTQTLAIELETKQIQHWLTIRKDPDEVFYLFQLELKWKN  457

Query  201  IFPKPEFSAWLKYVDDVNARHPKEAPLSIIPTLKQRFSRGDEAGTDVLLKLIANGKATTE  260
            I  +PEF+ W KYVDD+N +HP E P  + PTL + FS       D L ++    K + +
Sbjct  458  ILEQPEFAVWAKYVDDMNTKHP-EKPTWMYPTLTKSFS------DDALFRMTEVAKGSEK  510

Query  261  AKTVANKVESALFDFWLNSRETPDKVMDAFKYGTTTQAFLGSPRWKE-----WERYLSAY  315
             K +A KVE+  F   L   +TP + ++        +  L +   ++     W RY+ A+
Sbjct  511  TKALAIKVENDWFQAGLEKHKTPVEALENLGLVKAKEKLLVNVASEDAMINSWVRYMDAF  570

Query  316  NARYPEKKATAIETLTRKYGDAQLL-------DTLIGASSKGETKTLAAKLQAQQFDRWM  368
            N RYP++K T IET T+ +GD ++        D +       + + L  KL++ Q   W+
Sbjct  571  NNRYPKEKTTMIETFTKTFGDIEVTRMLRTNKDMIWPPPLATKMENLVKKLESAQLKMWL  630

Query  369  NLKESPLDVYNRLRSSYGDTAFFNEPQLNV----WVSYMNVFVDKNPSKVDKMFLELGDT  424
            + +++  DV+  L+       +  + Q+ V    WVSY++ F+ KNP +   +F  L   
Sbjct  631  DSEKTTDDVFKLLKLDADAYTYGFDEQIPVLLPKWVSYIDAFIKKNPDEKAALFSGLESR  690

Query  425  FGDMRLFRVLGEAKKFPNLESTATKLQMEKASTLFASGKSPEGIFKVLALDNVGDDILSN  484
              D  L  +L  AKK+ ++ES ATK+Q +K +T  AS  SP+ +FK+L LD   D I  +
Sbjct  691  LRDRPLHEILNIAKKYSSMESIATKIQTDKFTTYMASNDSPKHVFKLLGLDTDPDHIFDS  750

Query  485  TLFHKWLAYLQKFNKEHPNNQESWFDMLRISYQPFGVERIIETGRKNPLTRLMAEKVENA  544
             +F  W+ Y+ +FNK++P +QESWF  LR   + FG +R+ +   +NP T  + + +EN 
Sbjct  751  LIFQSWMKYVDEFNKKNPRDQESWFTPLR---ESFGFKRMFKLAMQNPSTVRIGKMMENE  807

Query  545  YHNYWLDIKMEPKTAFRSLHLDESGEKLLADPKFNTWVQYLKTFNDRYPNEKTTVIDGLR  604
            +  + L+ K+ P+  F  L L  +G+K    P F TW  YL+ FN  YP EK T+I+ LR
Sbjct  808  WIKFALNRKLSPEVTFTHLGLVTAGDKAFITPAFKTWTHYLEKFNTIYPKEKVTMIEVLR  867

Query  605  DNSHDIALLRMFSAAKNDPSTEKLATDLQSALILKWQDAKKTPEELKRVFVGVPAADEML  664
             +  D  LL +F  AK DP+T+ L ++LQ  LI KW   K+ P +LK    G+   +EM+
Sbjct  868  ASISDRKLLAVFQTAKKDPTTKNLVSNLQDDLINKWIAGKEKPADLKMNLGGLEIGEEMI  927

Query  665  DRYIKLLAVASST  677
            +RY+K +A  +++
Sbjct  928  ERYMKKIASTTTS  940


Range 2: 1 to 639

Score:280 bits(715), Expect:5e-78, 
Method:Compositional matrix adjust., 
Identities:210/679(31%), Positives:330/679(48%), Gaps:69/679(10%)

Query  1    MHLFFLTAVAFVITS--VSVDASVAKDPRGHA--PNR------TEVDTVNASSSTRLLRK  50
            M L FL  VAF+++   +  ++S A     H+  P R      T+VD  +    TR LR 
Sbjct  1    MGLHFLVRVAFLVSIALIGANSSFADRKVLHSDFPKRYKFRGTTKVDITD----TRFLRG  56

Query  51   -NSTVDLVGEERAP--SIVENIKALVKSSAVTPAKLQQWLDERLPAGLVFKNMNLDEPNI  107
             +      GEER    S  E +K     S +T  KLQ+WL     A  VF  ++LD+ +I
Sbjct  57   IDPPEKGYGEERTGKLSFYEKLKDAFMYSKITTEKLQKWLKNEKSADTVFMRLHLDQDDI  116

Query  108  FSLLHEPNFAKWVQYADDLSAKSSHKESSVISTLTSLHGDKVVYDTIQAAKLYPQLSELA  167
                  P FA+WVQYAD LSAK    E S IS LT+ +GD ++Y  IQ+AK  P  ++L 
Sbjct  117  M-FYTNPRFAEWVQYADSLSAKIP--EMSAISILTNRYGDDLLYSIIQSAKESPYTNKLG  173

Query  168  LKLEKDQIRFWIATRKDPSVVFEALNLNWAGISIFPKPEFSAWLKYVDDVNARHPKEAPL  227
            L+LE  Q++ W+AT KDP  VF    LN     IF +P+F+ W KYVDD+N++HP+E+ L
Sbjct  174  LELETKQMQHWLATGKDPDEVFRLFKLNTDVSRIFDRPQFTMWAKYVDDLNSKHPEES-L  232

Query  228  SIIPTLKQRFSRGDEAGTDVLLKLIANGKATTEAKTVANKVESALFDFWLNSRETPDKVM  287
             +  TL + FS       D LL++    K + + K +A KVE+      + + +TP +V+
Sbjct  233  WMYSTLTKYFS------DDALLQITKRAKWSKKDKAIAIKVENDWIREGIQNHKTPYQVL  286

Query  288  DAFKYGTT--TQAFLGSPRWKEWERYLSAYNARYPEKKATAIETLTRKYGDAQLLDTLIG  345
               + G     Q  + +   K W +Y++ +N RYPE+K + +ET T+++GD         
Sbjct  287  LDVELGDNLMEQFLVKTSVLKIWYKYMNVFNKRYPEEKTSMMETFTQRFGD---------  337

Query  346  ASSKGETKTLAAKLQAQQFDRWMNLKESPLDVYNRLRSSYG--DTAFFNEPQLNVWVSYM  403
                            ++ ++W+   +S   V+  L    G    + F++P    WV Y 
Sbjct  338  ---------------VEKLEKWLKDDKSADTVFKTLHLHAGKRGQSLFDKPHFAAWVEYA  382

Query  404  NVFVDKNPSKVDKMFLELGDTFGDMRLFRVLGEAKKFPNLESTATKLQMEKASTLFASGK  463
            +    K P K       L   +G+  LF ++  AK  P+ ++ A +L+ ++        K
Sbjct  383  DKLSAKIPEK--SAISILTKRYGEDSLFTMIKTAKMNPSTQTLAIELETKQIQHWLTIRK  440

Query  464  SPEGIFKVLALDNVGDDILSNTLFHKWLAYLQKFNKEHPNNQESWFDMLRISYQPFGVER  523
             P+ +F +  L+    +IL    F  W  Y+   N +HP      +  L  S+    + R
Sbjct  441  DPDEVFYLFQLELKWKNILEQPEFAVWAKYVDDMNTKHPEKPTWMYPTLTKSFSDDALFR  500

Query  524  IIETGRKNPLTRLMAEKVENAYHNYWLDIKMEPKTAFRSLHLDESGEKLLA-----DPKF  578
            + E  + +  T+ +A KVEN +    L+    P  A  +L L ++ EKLL      D   
Sbjct  501  MTEVAKGSEKTKALAIKVENDWFQAGLEKHKTPVEALENLGLVKAKEKLLVNVASEDAMI  560

Query  579  NTWVQYLKTFNDRYPNEKTTVIDGLRDNSHDIALLRMFSAAKN-------DPSTEKLATD  631
            N+WV+Y+  FN+RYP EKTT+I+       DI + RM    K+           E L   
Sbjct  561  NSWVRYMDAFNNRYPKEKTTMIETFTKTFGDIEVTRMLRTNKDMIWPPPLATKMENLVKK  620

Query  632  LQSALILKWQDAKKTPEEL  650
            L+SA +  W D++KT +++
Sbjct  621  LESAQLKMWLDSEKTTDDV  639


Range 3: 595 to 913

Score:120 bits(301), Expect:1e-23, 
Method:Compositional matrix adjust., 
Identities:93/336(28%), Positives:152/336(45%), Gaps:20/336(5%)

Query  45   TRLLRKNSTVDLVGEERAPSIVENIKALVKSSAVTPAKLQQWLDERLPAGLVFKNMNLDE  104
            TR+LR N   D++     P +   ++ LVK   +  A+L+ WLD       VFK + LD 
Sbjct  595  TRMLRTNK--DMIW---PPPLATKMENLVKK--LESAQLKMWLDSEKTTDDVFKLLKLDA  647

Query  105  PNIFSLLHEPN---FAKWVQYADDLSAKSSHKESSVISTLTSLHGDKVVYDTIQAAKLYP  161
                    E       KWV Y D    K+  +++++ S L S   D+ +++ +  AK Y 
Sbjct  648  DAYTYGFDEQIPVLLPKWVSYIDAFIKKNPDEKAALFSGLESRLRDRPLHEILNIAKKYS  707

Query  162  QLSELALKLEKDQIRFWIATRKDPSVVFEALNLNWAGISIFPKPEFSAWLKYVDDVNARH  221
             +  +A K++ D+   ++A+   P  VF+ L L+     IF    F +W+KYVD+ N ++
Sbjct  708  SMESIATKIQTDKFTTYMASNDSPKHVFKLLGLDTDPDHIFDSLIFQSWMKYVDEFNKKN  767

Query  222  PKEAPLSIIPTLKQRFSRGDEAGTDVLLKLIANGKATTEAKTVANKVESALFDFWLNSRE  281
            P++      P L++ F      G   + KL     +T     +   +E+    F LN + 
Sbjct  768  PRDQESWFTP-LRESF------GFKRMFKLAMQNPSTVR---IGKMMENEWIKFALNRKL  817

Query  282  TPDKVMDAFKYGTTTQAFLGSPRWKEWERYLSAYNARYPEKKATAIETLTRKYGDAQLLD  341
            +P+         T       +P +K W  YL  +N  YP++K T IE L     D +LL 
Sbjct  818  SPEVTFTHLGLVTAGDKAFITPAFKTWTHYLEKFNTIYPKEKVTMIEVLRASISDRKLLA  877

Query  342  TLIGASSKGETKTLAAKLQAQQFDRWMNLKESPLDV  377
                A     TK L + LQ    ++W+  KE P D+
Sbjct  878  VFQTAKKDPTTKNLVSNLQDDLINKWIAGKEKPADL  913


Range 4: 64 to 210

Score:57.4 bits(137), Expect:6e-04, 
Method:Compositional matrix adjust., 
Identities:42/152(28%), Positives:67/152(44%), Gaps:9/152(5%)

Query  519  FGVERIIETGRKNPLTRL----MAEKVENAYHNYWLDIKMEPKTAFRSLHLDESGEKLLA  574
            +G ER   TG+ +   +L    M  K+       WL  +    T F  LHLD+       
Sbjct  64   YGEER---TGKLSFYEKLKDAFMYSKITTEKLQKWLKNEKSADTVFMRLHLDQDDIMFYT  120

Query  575  DPKFNTWVQYLKTFNDRYPNEKTTVIDGLRDNSHDIALLRMFSAAKNDPSTEKLATDLQS  634
            +P+F  WVQY  + + + P  + + I  L +   D  L  +  +AK  P T KL  +L++
Sbjct  121  NPRFAEWVQYADSLSAKIP--EMSAISILTNRYGDDLLYSIIQSAKESPYTNKLGLELET  178

Query  635  ALILKWQDAKKTPEELKRVFVGVPAADEMLDR  666
              +  W    K P+E+ R+F        + DR
Sbjct  179  KQMQHWLATGKDPDEVFRLFKLNTDVSRIFDR  210


>RxLR effector protein [Phytophthora megakarya]
Sequence ID: OWZ21490.1 Length: 647
Range 1: 5 to 645

Score:354 bits(909), Expect:6e-109, 
Method:Compositional matrix adjust., 
Identities:237/658(36%), Positives:353/658(53%), Gaps:42/658(6%)

Query  5    FLTAVAFVITSVSVDASVAKDP----RGHAPNRTEVDTVNASSSTRLLRKNSTVDL-VGE  59
            FL   AF+++ V +DA  +       +   P RT+       S  R LR NS  D  + E
Sbjct  5    FLVCFAFLVSVVLIDADTSAADLIVFQSDFPKRTKFVNDAGISVNRFLRSNSGADKELTE  64

Query  60   ERAPSI----VENIKAL-VKSSAVTPAKLQQWLDERLPAGLVFKNMNLDEPNIFSLLHEP  114
            ERA ++    +E +K + ++   V+P KL  WL       +VF  +NL      +  H+P
Sbjct  65   ERAGALSVPLLERLKGIFLQYVPVSPEKLTSWLKSGKSTDVVFIRLNLQGGE--NPFHKP  122

Query  115  NFAKWVQYADDLSAKSSHKESSVISTLTSLHGDKVVYDTIQAAKLYPQLSELALKLEKDQ  174
             FA WV YAD+LSAK    E S ISTLTS +GD  ++  I+ AK  P    LA +LE   
Sbjct  123  QFADWVHYADELSAK--RPEMSAISTLTSHYGDDRLFRMIRMAKTKPPTENLAKELETKL  180

Query  175  IRFWIATRKDPSVVFEALNLNWAGISIFPKPEFSAWLKYVDDVNARHPKEAPLSIIPTLK  234
            ++ W+ATRKDP  VF   NL+     I+ KPE S W++YVDD+N +HP E P  +  TL 
Sbjct  181  MQHWVATRKDPDEVFHLFNLDTVWDGIWEKPELSTWVQYVDDLNTKHP-EKPAWMSSTLT  239

Query  235  QRFSRGDEAGTDVLLKLIANGK--ATTEAKTVANKVESALFDFWLNSRETPDKVMDAFKY  292
            + F+       +VL+K+  N K      AK++A KVE       +   +TP + +     
Sbjct  240  KYFN------DEVLIKMTNNLKMRGPENAKSIAAKVEDDWIQAGIQHYKTPYQALLDLGL  293

Query  293  GTTTQAFLGSPRWKE-----WERYLSAYNARYPEKKATAIETLTRKYGDAQLLDTLIGAS  347
            G      L     K+     W +Y+ A+N +YP  + T IETLT+ +GD  + + L  A+
Sbjct  294  GKEADNILKQLLSKDSLASTWVKYMEAFNRKYPAYETTVIETLTKTFGDVGVTNMLRTAT  353

Query  348  SKGETKTLAAKLQAQQFDRWMNLKESPLDVYNRLRSSYGDTAFF--NEPQLNVWVSYMNV  405
             +  T+ LA +L+  Q   W++  ES  +V+  L+       F   ++  L  WVS++N 
Sbjct  354  EQSATRILATRLETAQLKMWLDNGESADNVFELLKLDQDPKNFILKDKHLLQTWVSFINF  413

Query  406  FVDKNPSK--VDKMFLELGDT----FGDMRLFRVLGEAKKFPNLESTATKLQMEKASTLF  459
             V++  +K  V     E  D+    F D+ L R+L  AKKFP+L++ ATK+Q +K    F
Sbjct  414  IVERASNKRFVKAALAENLDSLEYRFEDIPLNRILNMAKKFPSLKAPATKIQTKKIRGYF  473

Query  460  ASGKSPEGIFKVLALDNVGDDILSNTLFHKWLAYLQKFNKEHPNNQESWFDMLRISYQPF  519
            A+  +P  +F++L LD+ GDDILS + F  WL Y++ FN++H   Q SWF  L  +Y+  
Sbjct  474  ANKNTPGHVFRLLGLDDEGDDILSTSQFTSWLQYVENFNRQH-GQQVSWFIPLHHAYK--  530

Query  520  GVERIIETGRKNPLTRLMAEKVENAYHNYWLDIKMEPKTAFRSLHLDESGEKLLADPKFN  579
             VER+     + P T  + + +E  +  YW+  KM PK     L L    E L++ P   
Sbjct  531  -VERLFLQAIRTPSTLKIGKTLEKEWIKYWIGEKMSPKHTI-VLLLAPDDEALIS-PALT  587

Query  580  TWVQYLKTFNDRYPNEKTTVIDGLRDNSHDIALLRMFSAAKNDPSTEKLATDLQSALI  637
            TW +YL+ FN  YP EK T+IDGLR N +D  LL MF  A++DP+T+KLA++L+ AL+
Sbjct  588  TWSKYLEEFNKEYPAEKITMIDGLRANYNDFELLTMFKTAQSDPNTKKLASNLEKALV  645


Range 2: 91 to 568

Score:155 bits(393), Expect:1e-35, 
Method:Compositional matrix adjust., 
Identities:127/500(25%), Positives:223/500(44%), Gaps:45/500(9%)

Query  173  DQIRFWIATRKDPSVVFEALNLNWAGISIFPKPEFSAWLKYVDDVNARHPKEAPLSIIPT  232
            +++  W+ + K   VVF  LNL   G + F KP+F+ W+ Y D+++A+ P+   +S I T
Sbjct  91   EKLTSWLKSGKSTDVVFIRLNLQ-GGENPFHKPQFADWVHYADELSAKRPE---MSAIST  146

Query  233  LKQRFSRGDEAGTDVLLKLIANGKATTEAKTVANKVESALFDFWLNSRETPDKVMDAFKY  292
            L   +      G D L ++I   K     + +A ++E+ L   W+ +R+ PD+V   F  
Sbjct  147  LTSHY------GDDRLFRMIRMAKTKPPTENLAKELETKLMQHWVATRKDPDEVFHLFNL  200

Query  293  GTTTQAFLGSPRWKEWERYLSAYNARYPEKKATAIETLTRKYGDAQLLDTLIGASSKG--  350
             T        P    W +Y+   N ++PEK A    TLT+ + D  L+        +G  
Sbjct  201  DTVWDGIWEKPELSTWVQYVDDLNTKHPEKPAWMSSTLTKYFNDEVLIKMTNNLKMRGPE  260

Query  351  ETKTLAAKLQAQQFDRWMNLKESPLDVYNRLRSSYGDTAFFNEP-----QL-------NV  398
              K++AAK++    D W+   ++ +  Y     +  D     E      QL       + 
Sbjct  261  NAKSIAAKVE----DDWI---QAGIQHYKTPYQALLDLGLGKEADNILKQLLSKDSLAST  313

Query  399  WVSYMNVFVDKNPSKVDKMFLELGDTFGDMRLFRVLGEAKKFPNLESTATKLQMEKASTL  458
            WV YM  F  K P+    +   L  TFGD+ +  +L  A +       AT+L+  +    
Sbjct  314  WVKYMEAFNRKYPAYETTVIETLTKTFGDVGVTNMLRTATEQSATRILATRLETAQLKMW  373

Query  459  FASGKSPEGIFKVLALDNVGDDIL--SNTLFHKWLAYLQKFNKEHPNNQE-------SWF  509
              +G+S + +F++L LD    + +     L   W++++  F  E  +N+           
Sbjct  374  LDNGESADNVFELLKLDQDPKNFILKDKHLLQTWVSFIN-FIVERASNKRFVKAALAENL  432

Query  510  DMLRISYQPFGVERIIETGRKNPLTRLMAEKVENAYHNYWLDIKMEPKTAFRSLHLDESG  569
            D L   ++   + RI+   +K P  +  A K++      +   K  P   FR L LD+ G
Sbjct  433  DSLEYRFEDIPLNRILNMAKKFPSLKAPATKIQTKKIRGYFANKNTPGHVFRLLGLDDEG  492

Query  570  EKLLADPKFNTWVQYLKTFNDRYPNEKTTVIDGLRDNSHDIALLRMFSAAKNDPSTEKLA  629
            + +L+  +F +W+QY++ FN ++  + +  I       H   + R+F  A   PST K+ 
Sbjct  493  DDILSTSQFTSWLQYVENFNRQHGQQVSWFIPL----HHAYKVERLFLQAIRTPSTLKIG  548

Query  630  TDLQSALILKWQDAKKTPEE  649
              L+   I  W   K +P+ 
Sbjct  549  KTLEKEWIKYWIGEKMSPKH  568


Range 3: 57 to 198

Score:53.9 bits(128), Expect:0.007, 
Method:Compositional matrix adjust., 
Identities:38/145(26%), Positives:63/145(43%), Gaps:13/145(8%)

Query  520  GVERIIETGRKNPLTRLMAEKVENAYHNY----------WLDIKMEPKTAFRSLHLDESG  569
            G ++ +   R   L+  + E+++  +  Y          WL         F  L+L + G
Sbjct  57   GADKELTEERAGALSVPLLERLKGIFLQYVPVSPEKLTSWLKSGKSTDVVFIRLNL-QGG  115

Query  570  EKLLADPKFNTWVQYLKTFNDRYPNEKTTVIDGLRDNSHDIALLRMFSAAKNDPSTEKLA  629
            E     P+F  WV Y    + + P  + + I  L  +  D  L RM   AK  P TE LA
Sbjct  116  ENPFHKPQFADWVHYADELSAKRP--EMSAISTLTSHYGDDRLFRMIRMAKTKPPTENLA  173

Query  630  TDLQSALILKWQDAKKTPEELKRVF  654
             +L++ L+  W   +K P+E+  +F
Sbjct  174  KELETKLMQHWVATRKDPDEVFHLF  198


>Avirulence (Avh) protein [Phytophthora megakarya]
Sequence ID: OWZ19825.1 Length: 730
Range 1: 118 to 730

Score:356 bits(914), Expect:1e-108, 
Method:Compositional matrix adjust., 
Identities:227/653(35%), Positives:337/653(51%), Gaps:48/653(7%)

Query  33   RTEVDTVNASSSTRLLRKNS-TVDLVGEERAPSI----VENIKALVKSSAVTPAKLQQWL  87
            +T+   +N     RLLR NS T     +ERA  I    +E+ K+ V SS  +P KL++WL
Sbjct  118  KTDFQPINNPDIVRLLRGNSITHRGSTDERAGGISVSAIESFKSKVTSSKASPEKLEKWL  177

Query  88   DERLPAGLVFKNMNLDEPNIFSLLHEPNFAKWVQYADDLSAKSSHKESSVISTLTSLHGD  147
                    VF  ++L +     L ++P               + +    VISTLT  +GD
Sbjct  178  KSGKAPDAVFVCLHLHDAGKL-LFYKPRLLPGFN-------TTINPGVPVISTLTKQYGD  229

Query  148  KVVYDTIQAAKLYPQLSELALKLEKDQIRFWIATRKDPSVVFEALNLNWAGISIFPKPEF  207
              +++  +     P    LA++L+  Q                       G +IF K  F
Sbjct  230  DALFNITEIETRNPHTKTLAIELQSKQ----------------------PGRAIFEKNAF  267

Query  208  SAWLKYVDDVNARHPKEAPLSIIPTLKQRFSRGDEAGTDVLLKLIANGKATTEAKTVANK  267
              W  YVDD+N ++PKE P  +  TLK+          +VL ++I   K + + K +  K
Sbjct  268  PTWANYVDDLNNKYPKE-PTWMYSTLKKY------VNDNVLFQMIDVAKTSEKCKAIVTK  320

Query  268  VESALFDFWLNSRETPDKVMDAFKYGTTTQAFLGSPRWKEWERYLSAYNARYPEKKATAI  327
            VE       L SR+TP+K +     G TT   L S     W +Y  A+N RYPE+K T I
Sbjct  321  VEDEWLQAGLQSRKTPEKALSYLGIGKTTDPLLESSLLTTWAKYTEAFNGRYPEQKTTMI  380

Query  328  ETLTRKYGDAQLLDTLIGASSKGETKTLAAKLQAQQFDRWMNLKESPLDVYN--RLRSSY  385
            ETLT+  GD ++  T +  + K     L A L++ Q   W++  +S  DV+   +L +  
Sbjct  381  ETLTKSIGDFEV--TRMLHTGKERASNLVANLESAQLKMWLDSGKSTDDVFKLLKLDNEA  438

Query  386  GDTAFFNEPQLNVWVSYMNVFVDKNPSKVDKMFLELGDTFGDMRLFRVLGEAKKFPNLES  445
                F ++  L+ W+SY+NVF++KNP   D +         D  L ++L   KK P++++
Sbjct  439  NIDGFRDKTLLSTWISYINVFIEKNPDTADVLLSAWQSRLNDRPLNQILNLVKKSPSMDA  498

Query  446  TATKLQMEKASTLFASGKSPEGIFKVLALDNVGDDILSNTLFHKWLAYLQKFNKEHPNNQ  505
               K+Q        A  +SP  +FK+LALDN+GD IL   LFH W+ Y+  FNK +P  Q
Sbjct  499  VTLKMQANNIPKYHARNESPWKVFKLLALDNIGDGILGKPLFHTWMKYVDDFNKRNPEQQ  558

Query  506  ESWFDMLRISYQPFGVERIIETGRKNPLTRLMAEKVENAYHNYWLDIKMEPKTAFRSLHL  565
            + WF+ LRI  +  G+ R+I+   +NP T  + + VE  + NYWLD  + PKT FR L L
Sbjct  559  QFWFEPLRIECEWGGI-RMIDMAMRNPSTVSIGKMVEREWFNYWLDGVIHPKTVFRWLDL  617

Query  566  DESGEKLLADPKFNTWVQYLKTFNDRYPNEKTTVIDGLRDNSHDIALLRMFSAAKNDPST  625
            D   E LLAD +F  W+ YL+ FN RYP++KTTV+D LR    D  +L MF  A++DPST
Sbjct  618  DGVLEHLLADSRFKRWITYLEEFNQRYPDKKTTVVDELRPYYSDSKMLVMFKTARSDPST  677

Query  626  EKLATDLQSALILKWQDAKKTPEELKRVFVGVPAADEMLDRY-IKLLAVASST  677
            +K+A +L++ALI KW   KKTP+ L+     V     M++RY  KL  VA+++
Sbjct  678  QKIAINLENALINKWFVEKKTPDYLRSQLGNVDPTRNMINRYETKLKEVANTS  730


>hypothetical protein P3T76_010337 [Phytophthora citrophthora]
Sequence ID: KAK1935642.1 Length: 1857
Range 1: 1200 to 1849

Score:371 bits(952), Expect:1e-107, 
Method:Compositional matrix adjust., 
Identities:250/686(36%), Positives:362/686(52%), Gaps:55/686(8%)

Query  1     MHLFFLTAVAFVIT----SVSVDASVAKDPRGHAPNRTEVDTVNASSSTRLLRKNSTVDL  56
             M L +L  V  V T    SVS  A+ A    G  P+     T+   S  R+LR  S    
Sbjct  1200  MLLRYLIGVVIVTTIAASSVSWAATTANISDGINPHTVHTTTI---SFPRVLRTRSIDKS  1256

Query  57    VGEERAPSIV-----ENIKALVKSSAVTPAKLQQWLDERLPAGLVFKNMNLDEPN--IFS  109
               EERA + +     E + A  KSS VT  +LQ+      PA +VF  M L +    IFS
Sbjct  1257  SAEERAGAGISVPTSEKLTAFFKSSKVTDEQLQK------PAEIVFYRMKLAKARRWIFS  1310

Query  110   LLHEPNFAKWVQYADDLSAKSSHKESSVISTLTSLHGDKVVYDTIQAAKLYPQLSELALK  169
                 P F+KWVQYAD LS   S K +S IS L +   D+ +Y  ++AAK  P   ELA +
Sbjct  1311  ---NPQFSKWVQYADKLSDTPSGKGASAISILAAQFDDERLYSWLKAAKTSPTSEELASR  1367

Query  170   LEKDQIRFWIATRKDPSVVFEALNLNWAGISIFPKPEFSAWLKYVDDVNARHPKEAPLSI  229
             L+ D ++ WI  RKDP  V++  +L +A   +   P+FSAW KYVDD+NA+H  E   SI
Sbjct  1368  LQNDLLKHWITIRKDPDEVYKLYDLQYASSRLLGDPQFSAWTKYVDDLNAKH--EGTKSI  1425

Query  230   IPTLKQRFSRGDEAGTDVLLKLIANGKATTEAKTVANKVESALFDFWLNSRETPDKVMDA  289
             I TL++ +   +      L K+    KA  E + +  + E        NS          
Sbjct  1426  ISTLRKHYKDAE------LFKMAEAAKAAKETEILNERREDT------NSSSGRASASGV  1473

Query  290   FKYGTT-TQAFLGSPRWKEWERYLSAYNARYPEKKATAIETLTRKYGDAQLLDTLIGASS  348
              K     +  F+G    +                +  + +TLT  +G+ ++   L   + 
Sbjct  1474  IKNAKQPSIQFVGQVHGR--------LQCEISSDEDDSDQTLTHGFGEEKVTRVLAAVNV  1525

Query  349   KG-ETKTLAAKLQAQQFDRWMNLKESPLDVYNRL-----RSSYGDTAFFNEPQLNVWVSY  402
             K  + K +A +L+A Q   W+N  +S  DVY+ L     R   G+  F   P    W++Y
Sbjct  1526  KDWKAKKIATELEAAQLQMWLNSGKSVEDVYDLLELPSRRDLPGN--FGEGPLFTTWIAY  1583

Query  403   MNVFVDKNPSKVDKMFLELGDTFGDMRLFRVLGEAKKFPNLESTATKLQMEKASTLFASG  462
             MN F  +NP KV KM   +   F D  + R+L  A KFP++E     LQ++K  ++F+SG
Sbjct  1584  MNTFSIENPEKVSKMLSTMATQFNDRPIMRILQAAVKFPSMERAVATLQLQKVESIFSSG  1643

Query  463   KSPEGIFKVLALDNVGDDILSNTLFHKWLAYLQKFNKEHPNNQESWFDMLRISYQPFGVE  522
              SP   FK++ALD+VG  +LS+ LF KW+ Y + F ++HP +  SWF +LR  YQ   ++
Sbjct  1644  VSPYKAFKLVALDDVGYSVLSSPLFTKWMTYAEDFYEKHPTSDTSWFTVLRGYYQGDRMD  1703

Query  523   RIIETGRKNPLTRLMAEKVENAYHNYWLDI-KMEPKTAFRSLHLDESGEKLLADPKFNTW  581
             +I++T ++NP T  +A+ VE A    WL   K +PK  FR LHLDE+GEK  +DP F  W
Sbjct  1704  KILKTAKQNPQTAKLADMVEKARMEEWLTRWKRKPKDVFRDLHLDEAGEKTFSDPDFELW  1763

Query  582   VQYLKTFNDRYPNEKTTVIDGLRDNSHDIALLRMFSAAKNDPSTEKLATDLQSALILKWQ  641
             V+YL  FN +YP++K T+ID +R N  D ALL + SAA  DPSTEKLA +L +AL  KW 
Sbjct  1764  VKYLNDFNHKYPDKKPTMIDSIRANYSDFALLDILSAAMKDPSTEKLAKNLGNALFGKWV  1823

Query  642   DAKKTPEELKRVFVGVPAADEMLDRY  667
             D K T  +LK++F  + + +  ++R+
Sbjct  1824  DKKATVADLKQLFGHMHSFNVWIERH  1849


Range 2: 753 to 1201

Score:298 bits(764), Expect:1e-82, 
Method:Compositional matrix adjust., 
Identities:175/461(38%), Positives:265/461(57%), Gaps:18/461(3%)

Query  58    GEERAPSIVENIKALVKSSAVTPAKLQQWLDERLPAGLVFKNMNLDEPNIFSLLHEPNFA  117
             GE  + S    + AL +SS VT  +LQ+WL++   A  VF  M L +   + +   P F+
Sbjct  753   GETISVSTSAKLAALFQSSKVTGEQLQKWLEKGKSAEDVFYRMKLAKSRTW-IFDNPLFS  811

Query  118   KWVQYADDLSAKSSHKESSVISTLTSLHGDKVVYDTIQAAKLYPQLSELALKLEKDQIRF  177
             KWVQYAD LS   S K +S ISTLT+ +GD  +Y  ++AA+   + +ELA +L  DQ+  
Sbjct  812   KWVQYADALSDTPSGKGTSAISTLTAQYGDDYLYKILKAAERDAKSNELASRLRTDQVNH  871

Query  178   WIATRKDPSVVFEALNLNWAGISIFPKPEFSAWLKYVDDVNARHPKEAPLSIIPTLKQRF  237
             WIA  KDP  V++  +L +A   +   P+FSAW+KYVDD+NA+H  E  +SIIPTL++ +
Sbjct  872   WIAIAKDPVEVYQLYDLQYAPSRLLQNPQFSAWIKYVDDLNAKH--EGAISIIPTLRKYY  929

Query  238   SRGDEAGTDVLLKLIANGKATTEAKTVANKVESALFDFWLNSRETPDKVMDAFKYGTTTQ  297
                +      L  +    K   E KT+  K++ A   FW+N R+TP  ++   +   TT+
Sbjct  930   KDAE------LFNMAELAKRVKETKTMGLKLDDAFVQFWINERKTPVGILTELRLEATTK  983

Query  298   AFLGSPRWKEWERYLSAYNARYPEKKATAIETLTRKYGDAQLLDTLIGA-SSKGETKTLA  356
               + SP      ++  AYN ++P+ + T IETLT  +GD ++   L    +S  + K +A
Sbjct  984   -MMESPLLSLLVKFTDAYNLKFPQTQTTMIETLTNAFGDEEVTKILTAVKTSDWKAKKIA  1042

Query  357   AKLQAQQFDRWMNLKESPLDVYNRL----RSSYGDTAFFNEPQLNVWVSYMNVFVDKNPS  412
              +L+A Q   W++  +S  DVY+ L    RSS+ D  F   P    W++YMN F  +NP 
Sbjct  1043  TELEAAQLKMWLSSGKSVDDVYDLLKLPSRSSHYD--FAGNPGFKTWIAYMNTFSIENPD  1100

Query  413   KVDKMFLELGDTFGDMR-LFRVLGEAKKFPNLESTATKLQMEKASTLFASGKSPEGIFKV  471
             KV ++   L   F   R + ++L  AKKFP++E  A KLQ++ A  +FA+G  P   FK 
Sbjct  1101  KVARLLSALATQFKAERPMIQILQAAKKFPSMERDAAKLQLQLAEKVFATGIPPNKAFKK  1160

Query  472   LALDNVGDDILSNTLFHKWLAYLQKFNKEHPNNQESWFDML  512
             +ALD+VGD +LS+ +F KW+ Y+  FNK++P  +ES   ML
Sbjct  1161  VALDSVGDSVLSSPVFTKWMNYVDDFNKKNPGKEESCRTML  1201


Range 3: 50 to 582

Score:294 bits(752), Expect:4e-81, 
Method:Compositional matrix adjust., 
Identities:211/625(34%), Positives:304/625(48%), Gaps:122/625(19%)

Query  58   GEERAP------SIVENIKALVKSSAVTPAKLQQWLDERLPAGLVFKNMNLDEPNIFSLL  111
            GEERA       S  E +  L KSS VT  +LQ+WL+ R PA  VF  M L +   + + 
Sbjct  50   GEERAGGGASSVSTSEKLATLFKSSKVTDEQLQKWLNTRKPAEDVFYRMRLAKTRTW-IF  108

Query  112  HEPNFAKWVQYADDLSAKSSHKESSVISTLTSLHGDKVVYDTIQAAKLYPQLSELALKLE  171
              P F+KWVQYADDLSA +S K +S IS L + +GD  +   ++ AK   +  ELA  LE
Sbjct  109  DNPQFSKWVQYADDLSATTSGKGTSAISILAAQYGDDQLCKMLKTAKTDLRTEELASGLE  168

Query  172  KDQIRFWIATRKDPSVVFEALNLNWAGISIFPKPEFSAWLKYVDDVNARHPKEAPLSIIP  231
             D ++ WIA  KDP  V++ L            P F+AW KYVDD+N +H  E  +SIIP
Sbjct  169  TDLLKRWIAMGKDPDEVYKHL---------LRDPNFNAWTKYVDDLNTKH--EGGVSIIP  217

Query  232  TLKQRFSRGDEAGTDVLLKLIANGKATTEAKTVANKVESALFDFWLNSRETPDKVMDAFK  291
            TL++  S  D      L  L    K+T + + +  K++ A   FW+N ++TP KV+   +
Sbjct  218  TLRKHLSDDD------LFYLATVVKSTKDTENMGLKLDDAFIQFWINDKKTPAKVLAELR  271

Query  292  YGTTTQAFLGSPRWKEWERYLSAYNARYPEKKATAIETLTRKYGDAQLLDTL-IGASSKG  350
              TTT+  L S ++    +Y  AYN R+P+KK T IETLT ++GD  +   L +  ++  
Sbjct  272  LKTTTK-MLESSQFSLLVKYTDAYNVRFPQKKTTMIETLTHRFGDEDVATMLAVVKTTDW  330

Query  351  ETKTLAAKLQAQQFDRWMNLKESPLDVYNRLRSSYGDTAFFNEPQLNVWVSYMNVFVDKN  410
            + K +A +L+  Q   W++  +S  +VY+ L+  + D                  FV K 
Sbjct  331  KAKKIATELETAQLQMWLSSGKSVDEVYDLLKLPFRDVIL--------------DFVWKE  376

Query  411  PSKVDKMFLELGDTFGDMRLFRVLGEAKKFPNLESTATKLQMEKASTLFASGKSPEGIFK  470
            P                                       Q+++   LFA+G SP   F 
Sbjct  377  P---------------------------------------QLQQTKKLFATGISPGKAFI  397

Query  471  VLALDNVGDDILSNTLFHKWLAYLQKFNKEHPNNQESWFDMLRISYQPFGVERIIETGRK  530
            ++AL+NVGD +L + +F KW+ Y+  FNK HP  +ES+               +++  RK
Sbjct  398  MMALNNVGDSVLGSPVFTKWMTYVDDFNKRHPGQEESY---------------LLKIARK  442

Query  531  NPLTRLMAEKVENAYHNYWLDIKMEPKTAFR-SLHLDESGEKLLADPKFNTWVQYLKTFN  589
                  +A+ VE A   +WL  K  PK AF+  L LD +GE          WV+YLK FN
Sbjct  443  YVKAAKLADTVEKARTEWWLTRKYGPKYAFKKDLDLDNAGENTC-----QLWVKYLKDFN  497

Query  590  DRYPNEK----------------------TTVIDGLRDNSHDIALLRMFSAAKNDPSTEK  627
             +YP++K                      TT+I+ +R N +D  LL +  AA    STEK
Sbjct  498  HKYPDKKTTMIDTRPSRVSSPNFEYPEKKTTMINSIRANLNDRRLLPILDAADKVLSTEK  557

Query  628  LATDLQSALILKWQDAKKTPEELKR  652
            LA  LQ ALI KW   KK+  +L R
Sbjct  558  LAKILQKALIDKWIHEKKSVADLNR  582


Range 4: 772 to 1197

Score:137 bits(345), Expect:7e-29, 
Method:Compositional matrix adjust., 
Identities:108/438(25%), Positives:195/438(44%), Gaps:19/438(4%)

Query  169   KLEKDQIRFWIATRKDPSVVFEALNLNWAGISIFPKPEFSAWLKYVDDVNARHPKEAPLS  228
             K+  +Q++ W+   K    VF  + L  +   IF  P FS W++Y D + +  P     S
Sbjct  772   KVTGEQLQKWLEKGKSAEDVFYRMKLAKSRTWIFDNPLFSKWVQYADAL-SDTPSGKGTS  830

Query  229   IIPTLKQRFSRGDEAGTDVLLKLIANGKATTEAKTVANKVESALFDFWLNSRETPDKVMD  288
              I TL  ++      G D L K++   +   ++  +A+++ +   + W+   + P +V  
Sbjct  831   AISTLTAQY------GDDYLYKILKAAERDAKSNELASRLRTDQVNHWIAIAKDPVEVYQ  884

Query  289   AFKYGTTTQAFLGSPRWKEWERYLSAYNARYPEKKATAIETLTRKYGDAQLLDTLIGASS  348
              +         L +P++  W +Y+   NA++ E   + I TL + Y DA+L +    A  
Sbjct  885   LYDLQYAPSRLLQNPQFSAWIKYVDDLNAKH-EGAISIIPTLRKYYKDAELFNMAELAKR  943

Query  349   KGETKTLAAKLQAQQFDRWMNLKESPLDVYNRLRSSYGDTAFFNEPQLNVWVSYMNVFVD  408
               ETKT+  KL       W+N +++P+ +   LR     T     P L++ V + + +  
Sbjct  944   VKETKTMGLKLDDAFVQFWINERKTPVGILTELRLE-ATTKMMESPLLSLLVKFTDAYNL  1002

Query  409   KNPSKVDKMFLELGDTFGDMRLFRVLGEAKKFP-NLESTATKLQMEKASTLFASGKSPEG  467
             K P     M   L + FGD  + ++L   K      +  AT+L+  +     +SGKS + 
Sbjct  1003  KFPQTQTTMIETLTNAFGDEEVTKILTAVKTSDWKAKKIATELEAAQLKMWLSSGKSVDD  1062

Query  468   IFKVLALDNVGD--DILSNTLFHKWLAYLQKFNKEHPNNQESWFDMLRISYQPFGVER--  523
             ++ +L L +     D   N  F  W+AY+  F+ E+P+        L      F  ER  
Sbjct  1063  VYDLLKLPSRSSHYDFAGNPGFKTWIAYMNTFSIENPDKVARLLSALATQ---FKAERPM  1119

Query  524   --IIETGRKNPLTRLMAEKVENAYHNYWLDIKMEPKTAFRSLHLDESGEKLLADPKFNTW  581
               I++  +K P     A K++           + P  AF+ + LD  G+ +L+ P F  W
Sbjct  1120  IQILQAAKKFPSMERDAAKLQLQLAEKVFATGIPPNKAFKKVALDSVGDSVLSSPVFTKW  1179

Query  582   VQYLKTFNDRYPNEKTTV  599
             + Y+  FN + P ++ + 
Sbjct  1180  MNYVDDFNKKNPGKEESC  1197


Range 5: 770 to 1063

Score:107 bits(267), Expect:2e-19, 
Method:Compositional matrix adjust., 
Identities:68/296(23%), Positives:145/296(48%), Gaps:3/296(1%)

Query  356   AAKLQAQQFDRWMNLKESPLDVYNRLRSSYGDTAFFNEPQLNVWVSYMNVFVDKNPSKVD  415
             ++K+  +Q  +W+   +S  DV+ R++ +   T  F+ P  + WV Y +   D    K  
Sbjct  770   SSKVTGEQLQKWLEKGKSAEDVFYRMKLAKSRTWIFDNPLFSKWVQYADALSDTPSGKGT  829

Query  416   KMFLELGDTFGDMRLFRVLGEAKKFPNLESTATKLQMEKASTLFASGKSPEGIFKVLALD  475
                  L   +GD  L+++L  A++       A++L+ ++ +   A  K P  ++++  L 
Sbjct  830   SAISTLTAQYGDDYLYKILKAAERDAKSNELASRLRTDQVNHWIAIAKDPVEVYQLYDLQ  889

Query  476   NVGDDILSNTLFHKWLAYLQKFNKEHPNNQESWFDMLRISYQPFGVERIIETGRKNPLTR  535
                  +L N  F  W+ Y+   N +H     S    LR  Y+   +  + E  ++   T+
Sbjct  890   YAPSRLLQNPQFSAWIKYVDDLNAKH-EGAISIIPTLRKYYKDAELFNMAELAKRVKETK  948

Query  536   LMAEKVENAYHNYWLDIKMEPKTAFRSLHLDESGEKLLADPKFNTWVQYLKTFNDRYPNE  595
              M  K+++A+  +W++ +  P      L L E+  K++  P  +  V++   +N ++P  
Sbjct  949   TMGLKLDDAFVQFWINERKTPVGILTELRL-EATTKMMESPLLSLLVKFTDAYNLKFPQT  1007

Query  596   KTTVIDGLRDNSHDIALLRMFSAAK-NDPSTEKLATDLQSALILKWQDAKKTPEEL  650
             +TT+I+ L +   D  + ++ +A K +D   +K+AT+L++A +  W  + K+ +++
Sbjct  1008  QTTMIETLTNAFGDEEVTKILTAVKTSDWKAKKIATELEAAQLKMWLSSGKSVDDV  1063


Range 6: 706 to 1143

Score:106 bits(264), Expect:5e-19, 
Method:Compositional matrix adjust., 
Identities:103/445(23%), Positives:181/445(40%), Gaps:29/445(6%)

Query  214   VDDVNARHPKEAPLSIIPTLKQRFSRGDEAGT------DVLLKLIANGK---ATTEAKTV  264
             VD V   H    P ++    +    R    G         L K  A G+    +T AK  
Sbjct  706   VDTVENTHCDSVPRNVETAQRHLLRRNTSGGAKYSEHAGFLSKRKAGGETISVSTSAKLA  765

Query  265   A----NKVESALFDFWLNSRETPDKVMDAFKYGTTTQAFLGSPRWKEWERYLSAYNARYP  320
             A    +KV       WL   ++ + V    K   +      +P + +W +Y  A +    
Sbjct  766   ALFQSSKVTGEQLQKWLEKGKSAEDVFYRMKLAKSRTWIFDNPLFSKWVQYADALSDTPS  825

Query  321   EKKATAIETLTRKYGDAQLLDTLIGASSKGETKTLAAKLQAQQFDRWMNLKESPLDVYNR  380
              K  +AI TLT +YGD  L   L  A    ++  LA++L+  Q + W+ + + P++VY  
Sbjct  826   GKGTSAISTLTAQYGDDYLYKILKAAERDAKSNELASRLRTDQVNHWIAIAKDPVEVYQL  885

Query  381   LRSSYGDTAFFNEPQLNVWVSYMNVFVDKNPSKVDKMFLELGDTFGDMRLFRVLGEAKKF  440
                 Y  +     PQ + W+ Y++    K+   +  +   L   + D  LF +   AK+ 
Sbjct  886   YDLQYAPSRLLQNPQFSAWIKYVDDLNAKHEGAIS-IIPTLRKYYKDAELFNMAELAKRV  944

Query  441   PNLESTATKLQMEKASTLFASGKSPEGIFKVLALDNVGDDILSNTLFHKWLAYLQKFNKE  500
                ++   KL            K+P GI   L L+     ++ + L    + +   +N +
Sbjct  945   KETKTMGLKLDDAFVQFWINERKTPVGILTELRLEATTK-MMESPLLSLLVKFTDAYNLK  1003

Query  501   HPNNQESWFDMLRISYQPFGVERIIETGRKNPL-TRLMAEKVENAYHNYWL-------DI  552
              P  Q +  + L  ++    V +I+   + +    + +A ++E A    WL       D+
Sbjct  1004  FPQTQTTMIETLTNAFGDEEVTKILTAVKTSDWKAKKIATELEAAQLKMWLSSGKSVDDV  1063

Query  553   KMEPKTAFRSLHLDESGEKLLADPKFNTWVQYLKTFNDRYPNEKTTVIDGLRDN-SHDIA  611
                 K   RS H D +G     +P F TW+ Y+ TF+   P++   ++  L      +  
Sbjct  1064  YDLLKLPSRSSHYDFAG-----NPGFKTWIAYMNTFSIENPDKVARLLSALATQFKAERP  1118

Query  612   LLRMFSAAKNDPSTEKLATDLQSAL  636
             ++++  AAK  PS E+ A  LQ  L
Sbjct  1119  MIQILQAAKKFPSMERDAAKLQLQL  1143


Range 7: 57 to 371

Score:104 bits(260), Expect:2e-18, 
Method:Compositional matrix adjust., 
Identities:85/327(26%), Positives:151/327(46%), Gaps:18/327(5%)

Query  345  GASSKGETKTLA-----AKLQAQQFDRWMNLKESPLDVYNRLRSSYGDTAFFNEPQLNVW  399
            GASS   ++ LA     +K+  +Q  +W+N ++   DV+ R+R +   T  F+ PQ + W
Sbjct  57   GASSVSTSEKLATLFKSSKVTDEQLQKWLNTRKPAEDVFYRMRLAKTRTWIFDNPQFSKW  116

Query  400  VSYMNVFVDKNPSKVDKMFLELGDTFGDMRLFRVLGEAKKFPNLESTATKLQMEKASTLF  459
            V Y +        K       L   +GD +L ++L  AK     E  A+ L+ +      
Sbjct  117  VQYADDLSATTSGKGTSAISILAAQYGDDQLCKMLKTAKTDLRTEELASGLETDLLKRWI  176

Query  460  ASGKSPEGIFKVLALDNVGDDILSNTLFHKWLAYLQKFNKEHPNNQESWFDMLRISYQPF  519
            A GK P+ ++K L         L +  F+ W  Y+   N +H     S    LR      
Sbjct  177  AMGKDPDEVYKHL---------LRDPNFNAWTKYVDDLNTKHEGGV-SIIPTLRKHLSDD  226

Query  520  GVERIIETGRKNPLTRLMAEKVENAYHNYWLDIKMEPKTAFRSLHLDESGEKLLADPKFN  579
             +  +    +    T  M  K+++A+  +W++ K  P      L L ++  K+L   +F+
Sbjct  227  DLFYLATVVKSTKDTENMGLKLDDAFIQFWINDKKTPAKVLAELRL-KTTTKMLESSQFS  285

Query  580  TWVQYLKTFNDRYPNEKTTVIDGLRDNSHDIALLRMFSAAK-NDPSTEKLATDLQSALIL  638
              V+Y   +N R+P +KTT+I+ L     D  +  M +  K  D   +K+AT+L++A + 
Sbjct  286  LLVKYTDAYNVRFPQKKTTMIETLTHRFGDEDVATMLAVVKTTDWKAKKIATELETAQLQ  345

Query  639  KWQDAKKTPEELKRVFVGVPAADEMLD  665
             W  + K+ +E+  + + +P  D +LD
Sbjct  346  MWLSSGKSVDEVYDL-LKLPFRDVILD  371


Range 8: 251 to 886

Score:102 bits(254), Expect:8e-18, 
Method:Compositional matrix adjust., 
Identities:150/681(22%), Positives:250/681(36%), Gaps:152/681(22%)

Query  81   AKLQQWLDERLPAGLVFKNMNLDEPNIFSLLHEPNFAKWVQYADDLSAKSSHKESSVIST  140
            A +Q W++++     V   + L       +L    F+  V+Y D  + +   K++++I T
Sbjct  251  AFIQFWINDKKTPAKVLAELRLKTTT--KMLESSQFSLLVKYTDAYNVRFPQKKTTMIET  308

Query  141  LTSLHGDKVVYDTIQAAKLYP-QLSELALKLEKDQIRFWIATRKD---------------  184
            LT   GD+ V   +   K    +  ++A +LE  Q++ W+++ K                
Sbjct  309  LTHRFGDEDVATMLAVVKTTDWKAKKIATELETAQLQMWLSSGKSVDEVYDLLKLPFRDV  368

Query  185  -----------------------PSVVFEALNLNWAGISIFPKPEFSAWLKYVDDVNARH  221
                                   P   F  + LN  G S+   P F+ W+ YVDD N RH
Sbjct  369  ILDFVWKEPQLQQTKKLFATGISPGKAFIMMALNNVGDSVLGSPVFTKWMTYVDDFNKRH  428

Query  222  PKEAPLSIIPTLKQRFSRGDEAGTDVLLKLIANGKATTEAKTVANKVESALFDFWLNSRE  281
            P                 G E     LLK+    +   +A  +A+ VE A  ++WL  + 
Sbjct  429  P-----------------GQEES--YLLKI---ARKYVKAAKLADTVEKARTEWWLTRKY  466

Query  282  TPD----KVMDAFKYGTTTQAFLGSPRWKEWERYLSAYNARYP-----------------  320
             P     K +D    G  T           W +YL  +N +YP                 
Sbjct  467  GPKYAFKKDLDLDNAGENTCQL--------WVKYLKDFNHKYPDKKTTMIDTRPSRVSSP  518

Query  321  -----EKKATAIETLTRKYGDAQLLDTLIGASSKGETKTLAAKLQAQQFDRWMNLKESPL  375
                 EKK T I ++     D +LL  L  A     T+ LA  LQ    D+W++ K+S  
Sbjct  519  NFEYPEKKTTMINSIRANLNDRRLLPILDAADKVLSTEKLAKILQKALIDKWIHEKKSVA  578

Query  376  DVYNRLRSSYGDTAFFNEPQLNVWVSYMNVFVD--------KNPSKVDKMFLELGDTFGD  427
            D+ NR  SS            NVW+    V ++        K+P +   + L L D+   
Sbjct  579  DL-NRWPSS------------NVWIERFTVKLNTSLLVNDGKDPMQDRDLVLVLRDSAVK  625

Query  428  M----RLFRVLGEAKKFPN----------LESTATKLQMEKASTLFASGKSPEGIFKVLA  473
                 R   ++G + + P+           E+     +    + L  +G    G F +L 
Sbjct  626  SPQPPRAIEIIGGSDQHPHAQLPLIYPGAYETANVASEPLTEAHLVVAGSRRLGQFTILQ  685

Query  474  LDNVGDDILSNTLFHKWLAYLQKFNKEH----PNNQES-WFDMLR---------------  513
            L+    D  S  L  +    +      H    P N E+    +LR               
Sbjct  686  LEKDPLDDKSARLERRSRDLVDTVENTHCDSVPRNVETAQRHLLRRNTSGGAKYSEHAGF  745

Query  514  ISYQPFGVERIIETGRKNPLTRLMAEKVENAYHNYWLDIKMEPKTAFRSLHLDESGEKLL  573
            +S +  G E I  +          + KV       WL+     +  F  + L +S   + 
Sbjct  746  LSKRKAGGETISVSTSAKLAALFQSSKVTGEQLQKWLEKGKSAEDVFYRMKLAKSRTWIF  805

Query  574  ADPKFNTWVQYLKTFNDRYPNEKTTVIDGLRDNSHDIALLRMFSAAKNDPSTEKLATDLQ  633
             +P F+ WVQY    +D    + T+ I  L     D  L ++  AA+ D  + +LA+ L+
Sbjct  806  DNPLFSKWVQYADALSDTPSGKGTSAISTLTAQYGDDYLYKILKAAERDAKSNELASRLR  865

Query  634  SALILKWQDAKKTPEELKRVF  654
            +  +  W    K P E+ +++
Sbjct  866  TDQVNHWIAIAKDPVEVYQLY  886


Range 9: 957 to 1218

Score:59.7 bits(143), Expect:1e-04, 
Method:Compositional matrix adjust., 
Identities:60/277(22%), Positives:125/277(45%), Gaps:24/277(8%)

Query  81    AKLQQWLDER-LPAGLVFKNMNLDEPNIFSLLHEPNFAKWVQYADDLSAKSSHKESSVIS  139
             A +Q W++ER  P G +   + L+      ++  P  +  V++ D  + K    ++++I 
Sbjct  957   AFVQFWINERKTPVG-ILTELRLEATT--KMMESPLLSLLVKFTDAYNLKFPQTQTTMIE  1013

Query  140   TLTSLHGDKVVYDTIQAAKLYP-QLSELALKLEKDQIRFWIATRKDPSVVFEALNL----  194
             TLT+  GD+ V   + A K    +  ++A +LE  Q++ W+++ K    V++ L L    
Sbjct  1014  TLTNAFGDEEVTKILTAVKTSDWKAKKIATELEAAQLKMWLSSGKSVDDVYDLLKLPSRS  1073

Query  195   ---NWAGISIFPKPEFSAWLKYVDDVNARHPKEAPLSIIPTLKQRFSRGDEAGTDVLLKL  251
                ++AG      P F  W+ Y++  +  +P +    ++  L  +F          ++++
Sbjct  1074  SHYDFAG-----NPGFKTWIAYMNTFSIENPDKVA-RLLSALATQFK-----AERPMIQI  1122

Query  252   IANGKATTEAKTVANKVESALFDFWLNSRETPDKVMDAFKYGTTTQAFLGSPRWKEWERY  311
             +   K     +  A K++  L +    +   P+K        +   + L SP + +W  Y
Sbjct  1123  LQAAKKFPSMERDAAKLQLQLAEKVFATGIPPNKAFKKVALDSVGDSVLSSPVFTKWMNY  1182

Query  312   LSAYNARYPEKKATAIETLTRKYGDAQLLDTLIGASS  348
             +  +N + P K+ +   T+  +Y    ++ T I ASS
Sbjct  1183  VDDFNKKNPGKEESC-RTMLLRYLIGVVIVTTIAASS  1218


>LOW QUALITY PROTEIN: Hypothetical protein PHPALM_2167 [Phytophthora palmivora]
Sequence ID: POM80045.1 Length: 679
Range 1: 12 to 419

Score:352 bits(902), Expect:2e-107, 
Method:Compositional matrix adjust., 
Identities:182/408(45%), Positives:252/408(61%), Gaps:0/408(0%)

Query  246  DVLLKLIANGKATTEAKTVANKVESALFDFWLNSRETPDKVMDAFKYGTTTQAFLGSPRW  305
            DVLLK+  + K     K +A K+ES      LNSR TPDKV+     G      L SP  
Sbjct  12   DVLLKMTEDAKWYERTKGIATKLESDWLQAGLNSRTTPDKVLINLGLGRAADTLLESPLL  71

Query  306  KEWERYLSAYNARYPEKKATAIETLTRKYGDAQLLDTLIGASSKGETKTLAAKLQAQQFD  365
            K W +Y+ A+NARYP+KK T IE  +  +GD  +   L  A  K  T+ +A KL++ Q  
Sbjct  72   KMWVKYMDAFNARYPDKKTTMIEAFSHTFGDIDVTKMLHAAKKKDWTRNIATKLESAQLK  131

Query  366  RWMNLKESPLDVYNRLRSSYGDTAFFNEPQLNVWVSYMNVFVDKNPSKVDKMFLELGDTF  425
             W+N ++S  DV+  L+      +  ++P  N WVSYMN F+ KNP K  ++F  L   F
Sbjct  132  MWLNGQKSTDDVFKLLKLDKEANSVRDKPLFNTWVSYMNSFITKNPDKKARVFSALEARF  191

Query  426  GDMRLFRVLGEAKKFPNLESTATKLQMEKASTLFASGKSPEGIFKVLALDNVGDDILSNT  485
             D  L  +L  A  FP++ESTATK+Q  K      S KSP  +FK+L +D+VGD +L+ +
Sbjct  192  SDRPLNTILNAASNFPSMESTATKIQTSKIQGYVTSNKSPREVFKLLGIDDVGDHVLTTS  251

Query  486  LFHKWLAYLQKFNKEHPNNQESWFDMLRISYQPFGVERIIETGRKNPLTRLMAEKVENAY  545
            +F  WL Y++ FNK +  ++ESW++ LR+ Y  FGVERIIE   +NP T  + + VENA 
Sbjct  252  VFQSWLQYVENFNKRNSMHKESWYEPLRVGYNWFGVERIIEQALQNPRTVNIGKMVENAR  311

Query  546  HNYWLDIKMEPKTAFRSLHLDESGEKLLADPKFNTWVQYLKTFNDRYPNEKTTVIDGLRD  605
               WL+ K  P+ AF  LHL+E+G++ LA PKF  W +YL  FN  YP++KTT+++GLR 
Sbjct  312  LQDWLNSKHTPENAFHFLHLEEAGKQTLASPKFKVWSKYLNDFNKLYPDQKTTMLNGLRA  371

Query  606  NSHDIALLRMFSAAKNDPSTEKLATDLQSALILKWQDAKKTPEELKRV  653
            N +DIALL +  AAKNDPSTEKLA++LQ+ALI KW   K+ P +L R+
Sbjct  372  NYNDIALLPILKAAKNDPSTEKLASNLQNALINKWLVDKEKPADLSRM  419


Range 2: 1 to 436

Score:149 bits(375), Expect:4e-33, 
Method:Compositional matrix adjust., 
Identities:109/454(24%), Positives:193/454(42%), Gaps:18/454(3%)

Query  137  VISTLTSLHGDKVVYDTIQAAKLYPQLSELALKLEKDQIRFWIATRKDPSVVFEALNLNW  196
            ++STLT    D V+    + AK Y +   +A KLE D ++  + +R  P  V   L L  
Sbjct  1    MVSTLTKYFRDDVLLKMTEDAKWYERTKGIATKLESDWLQAGLNSRTTPDKVLINLGLGR  60

Query  197  AGISIFPKPEFSAWLKYVDDVNARHPKEAPLSIIPTLKQRFSRGDEAGTDVLLKLIANGK  256
            A  ++   P    W+KY+D  NAR+P +   ++I      F   D      + K++   K
Sbjct  61   AADTLLESPLLKMWVKYMDAFNARYP-DKKTTMIEAFSHTFGDID------VTKMLHAAK  113

Query  257  ATTEAKTVANKVESALFDFWLNSRETPDKVMDAFKYGTTTQAFLGSPRWKEWERYLSAYN  316
                 + +A K+ESA    WLN +++ D V    K      +    P +  W  Y++++ 
Sbjct  114  KKDWTRNIATKLESAQLKMWLNGQKSTDDVFKLLKLDKEANSVRDKPLFNTWVSYMNSFI  173

Query  317  ARYPEKKATAIETLTRKYGDAQLLDTLIGASSKGETKTLAAKLQAQQFDRWMNLKESPLD  376
             + P+KKA     L  ++ D  L   L  AS+    ++ A K+Q  +   ++   +SP +
Sbjct  174  TKNPDKKARVFSALEARFSDRPLNTILNAASNFPSMESTATKIQTSKIQGYVTSNKSPRE  233

Query  377  VYNRLRSSYGDTAFFNEPQLNVWVSYMNVFVDKNPSKVDKMFLELGDTFGDMRLFRVLGE  436
            V+  L                 W+ Y+  F  +N    +  +  L   +    + R++ +
Sbjct  234  VFKLLGIDDVGDHVLTTSVFQSWLQYVENFNKRNSMHKESWYEPLRVGYNWFGVERIIEQ  293

Query  437  AKKFPNLESTATKLQMEKASTLFASGKSPEGIFKVLALDNVGDDILSNTLFHKWLAYLQK  496
            A + P   +    ++  +      S  +PE  F  L L+  G   L++  F  W  YL  
Sbjct  294  ALQNPRTVNIGKMVENARLQDWLNSKHTPENAFHFLHLEEAGKQTLASPKFKVWSKYLND  353

Query  497  FNKEHPNNQESWFDMLRISYQPFGVERIIETGRKNPLTRLMAEKVENAYHNYWLDIKMEP  556
            FNK +P+ + +  + LR +Y    +  I++  + +P T  +A  ++NA  N WL  K +P
Sbjct  354  FNKLYPDQKTTMLNGLRANYNDIALLPILKAAKNDPSTEKLASNLQNALINKWLVDKEKP  413

Query  557  KTAFRSLHLDESGEKLLADPKFNTWVQYLKTFND  590
                R           + D  +   VQ+L    D
Sbjct  414  ADLSR-----------MGDENYTPLVQFLSDGKD  436


Range 3: 2 to 323

Score:128 bits(321), Expect:3e-26, 
Method:Compositional matrix adjust., 
Identities:83/322(26%), Positives:146/322(45%), Gaps:0/322(0%)

Query  327  IETLTRKYGDAQLLDTLIGASSKGETKTLAAKLQAQQFDRWMNLKESPLDVYNRLRSSYG  386
            + TLT+ + D  LL     A     TK +A KL++      +N + +P  V   L     
Sbjct  2    VSTLTKYFRDDVLLKMTEDAKWYERTKGIATKLESDWLQAGLNSRTTPDKVLINLGLGRA  61

Query  387  DTAFFNEPQLNVWVSYMNVFVDKNPSKVDKMFLELGDTFGDMRLFRVLGEAKKFPNLEST  446
                   P L +WV YM+ F  + P K   M      TFGD+ + ++L  AKK     + 
Sbjct  62   ADTLLESPLLKMWVKYMDAFNARYPDKKTTMIEAFSHTFGDIDVTKMLHAAKKKDWTRNI  121

Query  447  ATKLQMEKASTLFASGKSPEGIFKVLALDNVGDDILSNTLFHKWLAYLQKFNKEHPNNQE  506
            ATKL+  +        KS + +FK+L LD   + +    LF+ W++Y+  F  ++P+ + 
Sbjct  122  ATKLESAQLKMWLNGQKSTDDVFKLLKLDKEANSVRDKPLFNTWVSYMNSFITKNPDKKA  181

Query  507  SWFDMLRISYQPFGVERIIETGRKNPLTRLMAEKVENAYHNYWLDIKMEPKTAFRSLHLD  566
              F  L   +    +  I+      P     A K++ +    ++     P+  F+ L +D
Sbjct  182  RVFSALEARFSDRPLNTILNAASNFPSMESTATKIQTSKIQGYVTSNKSPREVFKLLGID  241

Query  567  ESGEKLLADPKFNTWVQYLKTFNDRYPNEKTTVIDGLRDNSHDIALLRMFSAAKNDPSTE  626
            + G+ +L    F +W+QY++ FN R    K +  + LR   +   + R+   A  +P T 
Sbjct  242  DVGDHVLTTSVFQSWLQYVENFNKRNSMHKESWYEPLRVGYNWFGVERIIEQALQNPRTV  301

Query  627  KLATDLQSALILKWQDAKKTPE  648
             +   +++A +  W ++K TPE
Sbjct  302  NIGKMVENARLQDWLNSKHTPE  323


Range 4: 128 to 416

Score:125 bits(313), Expect:2e-25, 
Method:Compositional matrix adjust., 
Identities:84/298(28%), Positives:139/298(46%), Gaps:10/298(3%)

Query  81   AKLQQWLDERLPAGLVFKNMNLD-EPNIFSLLHEPNFAKWVQYADDLSAKSSHKESSVIS  139
            A+L+ WL+ +     VFK + LD E N  S+  +P F  WV Y +    K+  K++ V S
Sbjct  128  AQLKMWLNGQKSTDDVFKLLKLDKEAN--SVRDKPLFNTWVSYMNSFITKNPDKKARVFS  185

Query  140  TLTSLHGDKVVYDTIQAAKLYPQLSELALKLEKDQIRFWIATRKDPSVVFEALNLNWAGI  199
             L +   D+ +   + AA  +P +   A K++  +I+ ++ + K P  VF+ L ++  G 
Sbjct  186  ALEARFSDRPLNTILNAASNFPSMESTATKIQTSKIQGYVTSNKSPREVFKLLGIDDVGD  245

Query  200  SIFPKPEFSAWLKYVDDVNARHPKEAPLSIIPTLKQRFSRGDEAGTDVLLKLIANGKATT  259
             +     F +WL+YV++ N R+         P        G E       ++I       
Sbjct  246  HVLTTSVFQSWLQYVENFNKRNSMHKESWYEPLRVGYNWFGVE-------RIIEQALQNP  298

Query  260  EAKTVANKVESALFDFWLNSRETPDKVMDAFKYGTTTQAFLGSPRWKEWERYLSAYNARY  319
                +   VE+A    WLNS+ TP+            +  L SP++K W +YL+ +N  Y
Sbjct  299  RTVNIGKMVENARLQDWLNSKHTPENAFHFLHLEEAGKQTLASPKFKVWSKYLNDFNKLY  358

Query  320  PEKKATAIETLTRKYGDAQLLDTLIGASSKGETKTLAAKLQAQQFDRWMNLKESPLDV  377
            P++K T +  L   Y D  LL  L  A +   T+ LA+ LQ    ++W+  KE P D+
Sbjct  359  PDQKTTMLNGLRANYNDIALLPILKAAKNDPSTEKLASNLQNALINKWLVDKEKPADL  416


Range 5: 39 to 399

Score:108 bits(271), Expect:3e-20, 
Method:Compositional matrix adjust., 
Identities:89/370(24%), Positives:156/370(42%), Gaps:10/370(2%)

Query  83   LQQWLDERLPAGLVFKNMNLDEPNIFSLLHEPNFAKWVQYADDLSAKSSHKESSVISTLT  142
            LQ  L+ R     V  N+ L      +LL  P    WV+Y D  +A+   K++++I   +
Sbjct  39   LQAGLNSRTTPDKVLINLGLGRA-ADTLLESPLLKMWVKYMDAFNARYPDKKTTMIEAFS  97

Query  143  SLHGDKVVYDTIQAAKLYPQLSELALKLEKDQIRFWIATRKDPSVVFEALNLNWAGISIF  202
               GD  V   + AAK       +A KLE  Q++ W+  +K    VF+ L L+    S+ 
Sbjct  98   HTFGDIDVTKMLHAAKKKDWTRNIATKLESAQLKMWLNGQKSTDDVFKLLKLDKEANSVR  157

Query  203  PKPEFSAWLKYVDDVNARHPKEAPLSIIPTLKQRFSRGDEAGTDVLLKLIANGKAT-TEA  261
             KP F+ W+ Y++    ++P +    +   L+ RFS       D  L  I N  +     
Sbjct  158  DKPLFNTWVSYMNSFITKNP-DKKARVFSALEARFS-------DRPLNTILNAASNFPSM  209

Query  262  KTVANKVESALFDFWLNSRETPDKVMDAFKYGTTTQAFLGSPRWKEWERYLSAYNARYPE  321
            ++ A K++++    ++ S ++P +V             L +  ++ W +Y+  +N R   
Sbjct  210  ESTATKIQTSKIQGYVTSNKSPREVFKLLGIDDVGDHVLTTSVFQSWLQYVENFNKRNSM  269

Query  322  KKATAIETLTRKYGDAQLLDTLIGASSKGETKTLAAKLQAQQFDRWMNLKESPLDVYNRL  381
             K +  E L   Y    +   +  A     T  +   ++  +   W+N K +P + ++ L
Sbjct  270  HKESWYEPLRVGYNWFGVERIIEQALQNPRTVNIGKMVENARLQDWLNSKHTPENAFHFL  329

Query  382  RSSYGDTAFFNEPQLNVWVSYMNVFVDKNPSKVDKMFLELGDTFGDMRLFRVLGEAKKFP  441
                        P+  VW  Y+N F    P +   M   L   + D+ L  +L  AK  P
Sbjct  330  HLEEAGKQTLASPKFKVWSKYLNDFNKLYPDQKTTMLNGLRANYNDIALLPILKAAKNDP  389

Query  442  NLESTATKLQ  451
            + E  A+ LQ
Sbjct  390  STEKLASNLQ  399


Range 6: 1 to 248

Score:105 bits(261), Expect:6e-19, 
Method:Compositional matrix adjust., 
Identities:66/248(27%), Positives:116/248(46%), Gaps:0/248(0%)

Query  417  MFLELGDTFGDMRLFRVLGEAKKFPNLESTATKLQMEKASTLFASGKSPEGIFKVLALDN  476
            M   L   F D  L ++  +AK +   +  ATKL+ +       S  +P+ +   L L  
Sbjct  1    MVSTLTKYFRDDVLLKMTEDAKWYERTKGIATKLESDWLQAGLNSRTTPDKVLINLGLGR  60

Query  477  VGDDILSNTLFHKWLAYLQKFNKEHPNNQESWFDMLRISYQPFGVERIIETGRKNPLTRL  536
              D +L + L   W+ Y+  FN  +P+ + +  +    ++    V +++   +K   TR 
Sbjct  61   AADTLLESPLLKMWVKYMDAFNARYPDKKTTMIEAFSHTFGDIDVTKMLHAAKKKDWTRN  120

Query  537  MAEKVENAYHNYWLDIKMEPKTAFRSLHLDESGEKLLADPKFNTWVQYLKTFNDRYPNEK  596
            +A K+E+A    WL+ +      F+ L LD+    +   P FNTWV Y+ +F  + P++K
Sbjct  121  IATKLESAQLKMWLNGQKSTDDVFKLLKLDKEANSVRDKPLFNTWVSYMNSFITKNPDKK  180

Query  597  TTVIDGLRDNSHDIALLRMFSAAKNDPSTEKLATDLQSALILKWQDAKKTPEELKRVFVG  656
              V   L     D  L  + +AA N PS E  AT +Q++ I  +  + K+P E+ ++   
Sbjct  181  ARVFSALEARFSDRPLNTILNAASNFPSMESTATKIQTSKIQGYVTSNKSPREVFKLLGI  240

Query  657  VPAADEML  664
                D +L
Sbjct  241  DDVGDHVL  248


>Avirulence (Avh) protein, partial [Phytophthora megakarya]
Sequence ID: OWY99332.1 Length: 438
Range 1: 5 to 438

Score:343 bits(880), Expect:3e-107, 
Method:Compositional matrix adjust., 
Identities:191/442(43%), Positives:269/442(60%), Gaps:10/442(2%)

Query  200  SIFPKPEFSAWLKYVDDVNARHPKEAPLSIIPTLKQRFSRGDEAGTDVLLKLIANGKATT  259
            ++F KP F+ W+KYVDD+NA+HP E P  + PTL + F   DE     L KL  + K + 
Sbjct  5    NLFEKPAFTTWVKYVDDLNAKHP-EKPSRMYPTLTKYFD--DE----TLFKLTDDMKWSE  57

Query  260  EAKTVANKVESALFDFWLNSRETPDKVMDAFKYGTTTQAFLGSPRWKEWERYLSAYNARY  319
            + K  A K+E       L SR+TP+KV+     G TT + L +  +  W +Y +A+N RY
Sbjct  58   KTKPFATKLEDDWLQAGLQSRKTPEKVLVGLGLGKTTDSLLENSLFSHWAKYTAAFNKRY  117

Query  320  PEKKATAIETLTRKYGDAQLLDTLIGASSKGETKTLAAKLQAQQFDRWMNLKESPLDVYN  379
            PE+KAT IETLT+K+GD ++   L  A SK  TKTLA +L++ Q   W+N  +S  DV+ 
Sbjct  118  PEEKATMIETLTKKFGDIEVTKMLHTAKSKKWTKTLATQLESAQMKMWLNNGKSTDDVFK  177

Query  380  RLR-SSYGDTAFFNEPQL-NVWVSYMNVFVDKNPSKVDKMFLELGDTFGDMRLFRVLGEA  437
             L+   YG+   F +  L + WVSYMNVF  +NP+K D +   LG    D  L ++L EA
Sbjct  178  LLQLDKYGNIYHFEDKVLLSAWVSYMNVFTKENPNKKDVLLSALGSRLTDRPLNQILNEA  237

Query  438  KKFPNLESTATKLQMEKASTLFASGKSPEGIFKVLALDNVGDDILSNTLFHKWLAYLQKF  497
            K FP++E+TA K+Q  K  +  AS +SP  +F++LALD +GD IL   LF  W+ Y + F
Sbjct  238  KTFPSMENTAIKIQTNKIQSYLASNESPNKVFELLALDEMGDGILGTPLFRTWMNYAKDF  297

Query  498  NKEHPNNQESWFDMLRISYQPFGVERIIETGRKNPLTRLMAEKVENAYHNYWLDIKMEPK  557
            NK++PN Q SWFD LR      G + +I+   +NP T  + + V+  + N WL+ +  PK
Sbjct  298  NKQNPNKQVSWFDTLRSENNWKGFQ-VIDKAMENPSTVSIGKTVQREWINTWLNNEKPPK  356

Query  558  TAFRSLHLDESGEKLLADPKFNTWVQYLKTFNDRYPNEKTTVIDGLRDNSHDIALLRMFS  617
              F  L L+ +G+  L +P+F TW  YL  FN RYP++  TVIDGLR N  D+ LL +F 
Sbjct  357  VVFGLLDLNAAGKYTLTNPRFKTWTTYLDEFNQRYPSKTPTVIDGLRSNYDDMNLLAIFK  416

Query  618  AAKNDPSTEKLATDLQSALILK  639
            AAK +P+T KL TDL++ALI K
Sbjct  417  AAKKNPTTAKLTTDLENALINK  438


Range 2: 5 to 437

Score:166 bits(420), Expect:2e-40, 
Method:Compositional matrix adjust., 
Identities:124/442(28%), Positives:198/442(44%), Gaps:12/442(2%)

Query  109  SLLHEPNFAKWVQYADDLSAKSSHKESSVISTLTSLHGDKVVYDTIQAAKLYPQLSELAL  168
            +L  +P F  WV+Y DDL+AK   K S +  TLT    D+ ++      K   +    A 
Sbjct  5    NLFEKPAFTTWVKYVDDLNAKHPEKPSRMYPTLTKYFDDETLFKLTDDMKWSEKTKPFAT  64

Query  169  KLEKDQIRFWIATRKDPSVVFEALNLNWAGISIFPKPEFSAWLKYVDDVNARHPKEAPLS  228
            KLE D ++  + +RK P  V   L L     S+     FS W KY    N R+P+E   +
Sbjct  65   KLEDDWLQAGLQSRKTPEKVLVGLGLGKTTDSLLENSLFSHWAKYTAAFNKRYPEEKA-T  123

Query  229  IIPTLKQRFSRGDEAGTDVLLKLIANGKATTEAKTVANKVESALFDFWLNSRETPD---K  285
            +I TL ++F      G   + K++   K+    KT+A ++ESA    WLN+ ++ D   K
Sbjct  124  MIETLTKKF------GDIEVTKMLHTAKSKKWTKTLATQLESAQMKMWLNNGKSTDDVFK  177

Query  286  VMDAFKYGTTTQAFLGSPRWKEWERYLSAYNARYPEKKATAIETLTRKYGDAQLLDTLIG  345
            ++   KYG     F        W  Y++ +    P KK   +  L  +  D  L   L  
Sbjct  178  LLQLDKYGNIYH-FEDKVLLSAWVSYMNVFTKENPNKKDVLLSALGSRLTDRPLNQILNE  236

Query  346  ASSKGETKTLAAKLQAQQFDRWMNLKESPLDVYNRLRSSYGDTAFFNEPQLNVWVSYMNV  405
            A +    +  A K+Q  +   ++   ESP  V+  L            P    W++Y   
Sbjct  237  AKTFPSMENTAIKIQTNKIQSYLASNESPNKVFELLALDEMGDGILGTPLFRTWMNYAKD  296

Query  406  FVDKNPSKVDKMFLELGDTFGDMRLFRVLGEAKKFPNLESTATKLQMEKASTLFASGKSP  465
            F  +NP+K    F  L     + + F+V+ +A + P+  S    +Q E  +T   + K P
Sbjct  297  FNKQNPNKQVSWFDTLRSE-NNWKGFQVIDKAMENPSTVSIGKTVQREWINTWLNNEKPP  355

Query  466  EGIFKVLALDNVGDDILSNTLFHKWLAYLQKFNKEHPNNQESWFDMLRISYQPFGVERII  525
            + +F +L L+  G   L+N  F  W  YL +FN+ +P+   +  D LR +Y    +  I 
Sbjct  356  KVVFGLLDLNAAGKYTLTNPRFKTWTTYLDEFNQRYPSKTPTVIDGLRSNYDDMNLLAIF  415

Query  526  ETGRKNPLTRLMAEKVENAYHN  547
            +  +KNP T  +   +ENA  N
Sbjct  416  KAAKKNPTTAKLTTDLENALIN  437


Range 3: 10 to 356

Score:124 bits(310), Expect:8e-26, 
Method:Compositional matrix adjust., 
Identities:91/350(26%), Positives:157/350(44%), Gaps:7/350(2%)

Query  303  PRWKEWERYLSAYNARYPEKKATAIETLTRKYGDAQLLDTLIGASSKGETKTLAAKLQAQ  362
            P +  W +Y+   NA++PEK +    TLT+ + D  L           +TK  A KL+  
Sbjct  10   PAFTTWVKYVDDLNAKHPEKPSRMYPTLTKYFDDETLFKLTDDMKWSEKTKPFATKLEDD  69

Query  363  QFDRWMNLKESPLDVYNRLRSSYGDTAFFNEPQLNVWVSYMNVFVDKNPSKVDKMFLELG  422
                 +  +++P  V   L       +       + W  Y   F  + P +   M   L 
Sbjct  70   WLQAGLQSRKTPEKVLVGLGLGKTTDSLLENSLFSHWAKYTAAFNKRYPEEKATMIETLT  129

Query  423  DTFGDMRLFRVLGEAKKFPNLESTATKLQMEKASTLFASGKSPEGIFKVLALDNVGD--D  480
              FGD+ + ++L  AK     ++ AT+L+  +      +GKS + +FK+L LD  G+   
Sbjct  130  KKFGDIEVTKMLHTAKSKKWTKTLATQLESAQMKMWLNNGKSTDDVFKLLQLDKYGNIYH  189

Query  481  ILSNTLFHKWLAYLQKFNKEHPNNQESWFDML--RISYQPFGVERIIETGRKNPLTRLMA  538
                 L   W++Y+  F KE+PN ++     L  R++ +P  + +I+   +  P     A
Sbjct  190  FEDKVLLSAWVSYMNVFTKENPNKKDVLLSALGSRLTDRP--LNQILNEAKTFPSMENTA  247

Query  539  EKVENAYHNYWLDIKMEPKTAFRSLHLDESGEKLLADPKFNTWVQYLKTFNDRYPNEKTT  598
             K++      +L     P   F  L LDE G+ +L  P F TW+ Y K FN + PN++ +
Sbjct  248  IKIQTNKIQSYLASNESPNKVFELLALDEMGDGILGTPLFRTWMNYAKDFNKQNPNKQVS  307

Query  599  VIDGLRDNSHDIALLRMFSAAKNDPSTEKLATDLQSALILKWQDAKKTPE  648
              D LR + ++    ++   A  +PST  +   +Q   I  W + +K P+
Sbjct  308  WFDTLR-SENNWKGFQVIDKAMENPSTVSIGKTVQREWINTWLNNEKPPK  356


Range 4: 154 to 432

Score:117 bits(294), Expect:9e-24, 
Method:Compositional matrix adjust., 
Identities:79/287(28%), Positives:136/287(47%), Gaps:9/287(3%)

Query  75   SSAVTPAKLQQWLDERLPAGLVFKNMNLDE-PNIFSLLHEPNFAKWVQYADDLSAKSSHK  133
            ++ +  A+++ WL+       VFK + LD+  NI+    +   + WV Y +  + ++ +K
Sbjct  154  ATQLESAQMKMWLNNGKSTDDVFKLLQLDKYGNIYHFEDKVLLSAWVSYMNVFTKENPNK  213

Query  134  ESSVISTLTSLHGDKVVYDTIQAAKLYPQLSELALKLEKDQIRFWIATRKDPSVVFEALN  193
            +  ++S L S   D+ +   +  AK +P +   A+K++ ++I+ ++A+ + P+ VFE L 
Sbjct  214  KDVLLSALGSRLTDRPLNQILNEAKTFPSMENTAIKIQTNKIQSYLASNESPNKVFELLA  273

Query  194  LNWAGISIFPKPEFSAWLKYVDDVNARHPKEAPLSIIPTLKQRFSRGDEAGTDVLLKLIA  253
            L+  G  I   P F  W+ Y  D N ++P +  +S   TL+   S  +  G  V+ K + 
Sbjct  274  LDEMGDGILGTPLFRTWMNYAKDFNKQNPNKQ-VSWFDTLR---SENNWKGFQVIDKAME  329

Query  254  NGKATTEAKTVANKVESALFDFWLNSRETPDKVMDAFKYGTTTQAFLGSPRWKEWERYLS  313
            N    +  KT    V+    + WLN+ + P  V          +  L +PR+K W  YL 
Sbjct  330  NPSTVSIGKT----VQREWINTWLNNEKPPKVVFGLLDLNAAGKYTLTNPRFKTWTTYLD  385

Query  314  AYNARYPEKKATAIETLTRKYGDAQLLDTLIGASSKGETKTLAAKLQ  360
             +N RYP K  T I+ L   Y D  LL     A     T  L   L+
Sbjct  386  EFNQRYPSKTPTVIDGLRSNYDDMNLLAIFKAAKKNPTTAKLTTDLE  432


Range 5: 6 to 279

Score:110 bits(275), Expect:3e-21, 
Method:Compositional matrix adjust., 
Identities:75/278(27%), Positives:126/278(45%), Gaps:6/278(2%)

Query  390  FFNEPQLNVWVSYMNVFVDKNPSKVDKMFLELGDTFGDMRLFRVLGEAKKFPNLESTATK  449
             F +P    WV Y++    K+P K  +M+  L   F D  LF++  + K     +  ATK
Sbjct  6    LFEKPAFTTWVKYVDDLNAKHPEKPSRMYPTLTKYFDDETLFKLTDDMKWSEKTKPFATK  65

Query  450  LQMEKASTLFASGKSPEGIFKVLALDNVGDDILSNTLFHKWLAYLQKFNKEHPNNQESWF  509
            L+ +       S K+PE +   L L    D +L N+LF  W  Y   FNK +P  + +  
Sbjct  66   LEDDWLQAGLQSRKTPEKVLVGLGLGKTTDSLLENSLFSHWAKYTAAFNKRYPEEKATMI  125

Query  510  DMLRISYQPFGVERIIETGRKNPLTRLMAEKVENAYHNYWLDIKMEPKTAFRSLHLDESG  569
            + L   +    V +++ T +    T+ +A ++E+A    WL+        F+ L LD+ G
Sbjct  126  ETLTKKFGDIEVTKMLHTAKSKKWTKTLATQLESAQMKMWLNNGKSTDDVFKLLQLDKYG  185

Query  570  EKLLADPK--FNTWVQYLKTFNDRYPNEKTTVIDGLRDNSHDIALLRMFSAAKNDPSTEK  627
                 + K   + WV Y+  F    PN+K  ++  L     D  L ++ + AK  PS E 
Sbjct  186  NIYHFEDKVLLSAWVSYMNVFTKENPNKKDVLLSALGSRLTDRPLNQILNEAKTFPSMEN  245

Query  628  LATDLQSALILKWQDAKKTPEELKRVFVGVPAADEMLD  665
             A  +Q+  I  +  + ++P ++  +     A DEM D
Sbjct  246  TAIKIQTNKIQSYLASNESPNKVFELL----ALDEMGD  279


Range 6: 4 to 184

Score:72.0 bits(175), Expect:9e-09, 
Method:Compositional matrix adjust., 
Identities:50/189(26%), Positives:89/189(47%), Gaps:13/189(6%)

Query  484  NTLFHK-----WLAYLQKFNKEHPNNQESWFDMLRISYQPFGVERIIETGRKNPLTRLMA  538
            N LF K     W+ Y+   N +HP      +  L   +    + ++ +  + +  T+  A
Sbjct  4    NNLFEKPAFTTWVKYVDDLNAKHPEKPSRMYPTLTKYFDDETLFKLTDDMKWSEKTKPFA  63

Query  539  EKVENAYHNYWLDIKMEPKTAFRSLHLDESGEKLLADPKFNTWVQYLKTFNDRYPNEKTT  598
             K+E+ +    L  +  P+     L L ++ + LL +  F+ W +Y   FN RYP EK T
Sbjct  64   TKLEDDWLQAGLQSRKTPEKVLVGLGLGKTTDSLLENSLFSHWAKYTAAFNKRYPEEKAT  123

Query  599  VIDGLRDNSHDIALLRMFSAAKNDPSTEKLATDLQSALILKWQDAKKTPEELKRVFVGVP  658
            +I+ L     DI + +M   AK+   T+ LAT L+SA +  W +  K+ +++ ++     
Sbjct  124  MIETLTKKFGDIEVTKMLHTAKSKKWTKTLATQLESAQMKMWLNNGKSTDDVFKLL----  179

Query  659  AADEMLDRY  667
                 LD+Y
Sbjct  180  ----QLDKY  184


>hypothetical protein L914_12738, partial [Phytophthora nicotianae]
Sequence ID: ETM41491.1 Length: 516
Range 1: 15 to 514

Score:344 bits(882), Expect:2e-106, 
Method:Compositional matrix adjust., 
Identities:199/519(38%), Positives:289/519(55%), Gaps:22/519(4%)

Query  13   ITSVSVDASVAKDPRGHAPNRTEVDTVNASSSTRLLRKNSTVDLVGEERAP---SIVENI  69
            IT+++ DAS+ +      P+      V   S++R LR  S+     EERA      VE +
Sbjct  15   ITAIAADASITRSNAIDMPDLAV--NVAGISASRFLRTGSS----NEERAGLSVPAVEKL  68

Query  70   KALVKSSAVTPAKLQQWLDERLPAGLVFKNMNLDEPNIFSLLHEPNFAKWVQYADDLSAK  129
            K + KS  V+P KLQ+WLD+  PA  VF  + L +    SL  +P F  W+QY D+L+AK
Sbjct  69   KTVFKSPNVSPDKLQRWLDKGKPADTVFTRLKLTKAGD-SLFRDPKFKTWIQYVDELTAK  127

Query  130  SSHKESSVISTLTSLHGDKVVYDTIQAAKLYPQLSELALKLEKDQIRFWIATRKDPSVVF  189
            +S K +S I TL   +GD  VY+ I+ AK  P+  +LA +L  D +  W+ATRKDP  VF
Sbjct  128  TSQKGTSAILTLIKHYGDDKVYEMIEFAKYSPETKDLATRLRADLVEHWVATRKDPDEVF  187

Query  190  EALNLNWAGISIFPKPEFSAWLKYVDDVNARHPKEAPLSIIPTLKQRFSRGDEAGTDVLL  249
                ++ AG      PEF AW KYVD++   +P      +IPTL++ ++   E G   +L
Sbjct  188  RVFKIDKAGTHELRSPEFIAWTKYVDELKVNNPATL---MIPTLRKHYT---EFG---IL  238

Query  250  KLIANGKATTEAKTVANKVESALFDFWLNSRETPDKVMDAFKYGTTTQAFLGSPRWKEWE  309
              I + K+    K +A K+E  L   WL+SR+TPD +         T  FL +P      
Sbjct  239  SAITSAKSVEGTKGIAAKLEDELILLWLHSRKTPDDLRVDLDLRKWTSTFLENPVLL---  295

Query  310  RYLSAYNARYPEKKATAIETLTRKYGDAQLLDTLIGASSKGETKTLAAKLQAQQFDRWMN  369
            +YL+ Y ++YP+KK    E  T + GD  +   L+ ASS+  TK +A  LQ+ Q + W+N
Sbjct  296  KYLNVYFSKYPDKKTAVFEKFTLELGDENVAKKLVRASSEDATKDIAKNLQSAQLEMWLN  355

Query  370  LKESPLDVYNRLRSSYGDTAFFNEPQLNVWVSYMNVFVDKNPSKVDKMFLELGDTFGDMR  429
              +S  DV+N L+  Y  + F + P  N WVSYMN  V  +PSK   +F  L     D  
Sbjct  356  NGKSADDVFNSLKLHYTTSDFSHSPLGNTWVSYMNAIVKNDPSKTPTLFANLETRLSDRP  415

Query  430  LFRVLGEAKKFPNLESTATKLQMEKASTLFASGKSPEGIFKVLALDNVGDDILSNTLFHK  489
            L ++L   K +  +E  A KL+ +    +F SGK P+  F++L LD VGD+ILS+ LF +
Sbjct  416  LLQILQIVKTYSTMEDAAIKLETKTIHKIFTSGKPPKDTFELLGLDGVGDNILSSPLFQR  475

Query  490  WLAYLQKFNKEHPNNQESWFDMLRISYQPFGVERIIETG  528
            W  Y+  FN+++PN+QESWF  LRI+Y  FGVE +I+ G
Sbjct  476  WKNYVNDFNEKNPNHQESWFKPLRIAYGRFGVESVIDKG  514


Range 2: 80 to 499

Score:153 bits(386), Expect:2e-35, 
Method:Compositional matrix adjust., 
Identities:114/434(26%), Positives:196/434(45%), Gaps:16/434(3%)

Query  173  DQIRFWIATRKDPSVVFEALNLNWAGISIFPKPEFSAWLKYVDDVNARHPKEAPLSIIPT  232
            D+++ W+   K    VF  L L  AG S+F  P+F  W++YVD++ A+  ++   +I+  
Sbjct  80   DKLQRWLDKGKPADTVFTRLKLTKAGDSLFRDPKFKTWIQYVDELTAKTSQKGTSAILTL  139

Query  233  LKQRFSRGDEAGTDVLLKLIANGKATTEAKTVANKVESALFDFWLNSRETPDKVMDAFKY  292
            +K         G D + ++I   K + E K +A ++ + L + W+ +R+ PD+V   FK 
Sbjct  140  IKHY-------GDDKVYEMIEFAKYSPETKDLATRLRADLVEHWVATRKDPDEVFRVFKI  192

Query  293  GTTTQAFLGSPRWKEWERYLSAYNARYPEKKATAIETLTRKYGDAQLLDTLIGASSKGET  352
                   L SP +  W +Y+       P      I TL + Y +  +L  +  A S   T
Sbjct  193  DKAGTHELRSPEFIAWTKYVDELKVNNPA--TLMIPTLRKHYTEFGILSAITSAKSVEGT  250

Query  353  KTLAAKLQAQQFDRWMNLKESPLDVYNRLRSSYGDTAFFNEPQLNVWVSYMNVFVDKNPS  412
            K +AAKL+ +    W++ +++P D+   L      + F   P   V + Y+NV+  K P 
Sbjct  251  KGIAAKLEDELILLWLHSRKTPDDLRVDLDLRKWTSTFLENP---VLLKYLNVYFSKYPD  307

Query  413  KVDKMFLELGDTFGDMRLFRVLGEAKKFPNLESTATKLQMEKASTLFASGKSPEGIFKVL  472
            K   +F +     GD  + + L  A      +  A  LQ  +      +GKS + +F  L
Sbjct  308  KKTAVFEKFTLELGDENVAKKLVRASSEDATKDIAKNLQSAQLEMWLNNGKSADDVFNSL  367

Query  473  ALDNVGDDILSNTLFHKWLAYLQKFNKEHPNNQESWFDML--RISYQPFGVERIIETGRK  530
             L     D   + L + W++Y+    K  P+   + F  L  R+S +P  + +I++  + 
Sbjct  368  KLHYTTSDFSHSPLGNTWVSYMNAIVKNDPSKTPTLFANLETRLSDRP--LLQILQIVKT  425

Query  531  NPLTRLMAEKVENAYHNYWLDIKMEPKTAFRSLHLDESGEKLLADPKFNTWVQYLKTFND  590
                   A K+E    +        PK  F  L LD  G+ +L+ P F  W  Y+  FN+
Sbjct  426  YSTMEDAAIKLETKTIHKIFTSGKPPKDTFELLGLDGVGDNILSSPLFQRWKNYVNDFNE  485

Query  591  RYPNEKTTVIDGLR  604
            + PN + +    LR
Sbjct  486  KNPNHQESWFKPLR  499


Range 3: 85 to 453

Score:107 bits(266), Expect:7e-20, 
Method:Compositional matrix adjust., 
Identities:85/374(23%), Positives:154/374(41%), Gaps:5/374(1%)

Query  276  WLNSRETPDKVMDAFKYGTTTQAFLGSPRWKEWERYLSAYNARYPEKKATAIETLTRKYG  335
            WL+  +  D V    K      +    P++K W +Y+    A+  +K  +AI TL + YG
Sbjct  85   WLDKGKPADTVFTRLKLTKAGDSLFRDPKFKTWIQYVDELTAKTSQKGTSAILTLIKHYG  144

Query  336  DAQLLDTLIGASSKGETKTLAAKLQAQQFDRWMNLKESPLDVYNRLRSSYGDTAFFNEPQ  395
            D ++ + +  A    ETK LA +L+A   + W+  ++ P +V+   +     T     P+
Sbjct  145  DDKVYEMIEFAKYSPETKDLATRLRADLVEHWVATRKDPDEVFRVFKIDKAGTHELRSPE  204

Query  396  LNVWVSYMNVFVDKNPSKVDKMFLELGDTFGDMRLFRVLGEAKKFPNLESTATKLQMEKA  455
               W  Y++     NP+ +  M   L   + +  +   +  AK     +  A KL+ E  
Sbjct  205  FIAWTKYVDELKVNNPATL--MIPTLRKHYTEFGILSAITSAKSVEGTKGIAAKLEDELI  262

Query  456  STLFASGKSPEGIFKVLALDNVGDDILSNTLFHKWLAYLQKFNKEHPNNQESWFDMLRIS  515
                 S K+P+ +   L L       L N +    L YL  +  ++P+ + + F+   + 
Sbjct  263  LLWLHSRKTPDDLRVDLDLRKWTSTFLENPVL---LKYLNVYFSKYPDKKTAVFEKFTLE  319

Query  516  YQPFGVERIIETGRKNPLTRLMAEKVENAYHNYWLDIKMEPKTAFRSLHLDESGEKLLAD  575
                 V + +        T+ +A+ +++A    WL+        F SL L  +       
Sbjct  320  LGDENVAKKLVRASSEDATKDIAKNLQSAQLEMWLNNGKSADDVFNSLKLHYTTSDFSHS  379

Query  576  PKFNTWVQYLKTFNDRYPNEKTTVIDGLRDNSHDIALLRMFSAAKNDPSTEKLATDLQSA  635
            P  NTWV Y+       P++  T+   L     D  LL++    K   + E  A  L++ 
Sbjct  380  PLGNTWVSYMNAIVKNDPSKTPTLFANLETRLSDRPLLQILQIVKTYSTMEDAAIKLETK  439

Query  636  LILKWQDAKKTPEE  649
             I K   + K P++
Sbjct  440  TIHKIFTSGKPPKD  453


Range 4: 62 to 363

Score:98.2 bits(243), Expect:5e-17, 
Method:Compositional matrix adjust., 
Identities:73/308(24%), Positives:139/308(45%), Gaps:7/308(2%)

Query  344  IGASSKGETKTLAAKLQAQQFDRWMNLKESPLD-VYNRLRSSYGDTAFFNEPQLNVWVSY  402
            + A  K +T   +  +   +  RW++ K  P D V+ RL+ +    + F +P+   W+ Y
Sbjct  62   VPAVEKLKTVFKSPNVSPDKLQRWLD-KGKPADTVFTRLKLTKAGDSLFRDPKFKTWIQY  120

Query  403  MNVFVDKNPSKVDKMFLELGDTFGDMRLFRVLGEAKKFPNLESTATKLQMEKASTLFASG  462
            ++    K   K     L L   +GD +++ ++  AK  P  +  AT+L+ +      A+ 
Sbjct  121  VDELTAKTSQKGTSAILTLIKHYGDDKVYEMIEFAKYSPETKDLATRLRADLVEHWVATR  180

Query  463  KSPEGIFKVLALDNVGDDILSNTLFHKWLAYLQKFNKEHPNNQESWFDMLRISYQPFGVE  522
            K P+ +F+V  +D  G   L +  F  W  Y+ +    +P         LR  Y  FG+ 
Sbjct  181  KDPDEVFRVFKIDKAGTHELRSPEFIAWTKYVDELKVNNPATL--MIPTLRKHYTEFGIL  238

Query  523  RIIETGRKNPLTRLMAEKVENAYHNYWLDIKMEPKTAFRSLHLDESGEKLLADPKFNTWV  582
              I + +    T+ +A K+E+     WL  +  P      L L +     L +P     +
Sbjct  239  SAITSAKSVEGTKGIAAKLEDELILLWLHSRKTPDDLRVDLDLRKWTSTFLENPVL---L  295

Query  583  QYLKTFNDRYPNEKTTVIDGLRDNSHDIALLRMFSAAKNDPSTEKLATDLQSALILKWQD  642
            +YL  +  +YP++KT V +       D  + +    A ++ +T+ +A +LQSA +  W +
Sbjct  296  KYLNVYFSKYPDKKTAVFEKFTLELGDENVAKKLVRASSEDATKDIAKNLQSAQLEMWLN  355

Query  643  AKKTPEEL  650
              K+ +++
Sbjct  356  NGKSADDV  363


Range 5: 89 to 276

Score:82.4 bits(202), Expect:6e-12, 
Method:Compositional matrix adjust., 
Identities:49/190(26%), Positives:90/190(47%), Gaps:2/190(1%)

Query  462  GKSPEGIFKVLALDNVGDDILSNTLFHKWLAYLQKFNKEHPNNQESWFDMLRISYQPFGV  521
            GK  + +F  L L   GD +  +  F  W+ Y+ +   +      S    L   Y    V
Sbjct  89   GKPADTVFTRLKLTKAGDSLFRDPKFKTWIQYVDELTAKTSQKGTSAILTLIKHYGDDKV  148

Query  522  ERIIETGRKNPLTRLMAEKVENAYHNYWLDIKMEPKTAFRSLHLDESGEKLLADPKFNTW  581
              +IE  + +P T+ +A ++      +W+  + +P   FR   +D++G   L  P+F  W
Sbjct  149  YEMIEFAKYSPETKDLATRLRADLVEHWVATRKDPDEVFRVFKIDKAGTHELRSPEFIAW  208

Query  582  VQYLKTFNDRYPNEKTTVIDGLRDNSHDIALLRMFSAAKNDPSTEKLATDLQSALILKWQ  641
             +Y+     +  N  T +I  LR +  +  +L   ++AK+   T+ +A  L+  LIL W 
Sbjct  209  TKYVDEL--KVNNPATLMIPTLRKHYTEFGILSAITSAKSVEGTKGIAAKLEDELILLWL  266

Query  642  DAKKTPEELK  651
             ++KTP++L+
Sbjct  267  HSRKTPDDLR  276


Range 6: 85 to 190

Score:69.7 bits(169), Expect:7e-08, 
Method:Compositional matrix adjust., 
Identities:38/106(36%), Positives:55/106(51%), Gaps:0/106(0%)

Query  549  WLDIKMEPKTAFRSLHLDESGEKLLADPKFNTWVQYLKTFNDRYPNEKTTVIDGLRDNSH  608
            WLD      T F  L L ++G+ L  DPKF TW+QY+     +   + T+ I  L  +  
Sbjct  85   WLDKGKPADTVFTRLKLTKAGDSLFRDPKFKTWIQYVDELTAKTSQKGTSAILTLIKHYG  144

Query  609  DIALLRMFSAAKNDPSTEKLATDLQSALILKWQDAKKTPEELKRVF  654
            D  +  M   AK  P T+ LAT L++ L+  W   +K P+E+ RVF
Sbjct  145  DDKVYEMIEFAKYSPETKDLATRLRADLVEHWVATRKDPDEVFRVF  190


>hypothetical protein PHMEG_0005691 [Phytophthora megakarya]
Sequence ID: OWZ19972.1 Length: 741
Range 1: 11 to 563

Score:347 bits(891), Expect:4e-105, 
Method:Compositional matrix adjust., 
Identities:211/565(37%), Positives:306/565(54%), Gaps:25/565(4%)

Query  109  SLLHEPNFAKWVQYADDLSAKSSHKESSVISTLTSLHGDKVVYDTIQAAKLYPQLSELAL  168
            S    P F +WV+YAD LSAK    E S IS LT  +GD ++YD IQ AK  P    +A+
Sbjct  11   SFYANPQFPQWVRYADTLSAK--FPEMSAISILTRRYGDDLLYDIIQTAKRSPHSKNIAM  68

Query  169  KLEKDQIRFWIATRKDPSVVFEALNLNWAGISIFPKPEFSAWLKYVDDVNARHPKEAPLS  228
            +LE  Q++ W+ T KDP  V     LNW G +I  +P F  W+KYVDD+  +HP+E  L 
Sbjct  69   ELETKQMQHWLTTAKDPDEVSRLYKLNWVGKNILREPGFITWVKYVDDLKIKHPEEQ-LW  127

Query  229  IIPTLKQRFSRGDEAGTDVLLKLIANGKATTEAKTVANKVESALFDFWLNSRETPDKVMD  288
            +  TL + F+       +VLL++    K + E+K +A KVE+      +   +TPD+V+ 
Sbjct  128  MSSTLTKYFT------DEVLLEITKRAKLSKESKKIAIKVENDWLREGIQKHKTPDQVLL  181

Query  289  AFKYGTTTQAFLGSPRWKE-----WERYLSAYNARYPEKKATAIETLTRKYGDAQLLDTL  343
               +G TT+  +     K      W +Y++ +N  YPE+K T +ET T+++GD  +  TL
Sbjct  182  DLGFGHTTEHLIDQFLAKNSLLTLWFKYMNIFNKWYPEEKTTMMETFTKRFGDYGMAKTL  241

Query  344  IGASSK-----GE-TKTLAAKLQAQQFDRWMNLKESPLDVYN--RLRSSYGDTAFFNEPQ  395
              + ++     GE  + L  +L++ Q   W++  ++  DV+   +L        F ++  
Sbjct  242  HNSKTQNWGTFGEKVEKLLPRLESAQLKMWLDSDKTTDDVFKLLKLDDEVHFYTFQDKAL  301

Query  396  LNVWVSYMNVFVDKNPSKVDKMFLELGDTFGDMRLFRVLGEAKKFPNLESTATKLQMEKA  455
            L  WVSY+N F+ KNP +  ++F  L   F D  L  +L  AK FP++  TAT +Q  K 
Sbjct  302  LTTWVSYINAFITKNPGQKKELFSALKLRFKDRPLNEILNVAKHFPSIGGTATTIQAGKI  361

Query  456  STLFASGKSPEGIFKVLALDNVGDDILSNTLFHKWLAYLQKFNKEHPNNQESWFDMLRIS  515
               FA+  SP+ +F++L L    + IL + +FH W+ Y++ FNK++PN QESWF  LR S
Sbjct  362  QKYFANNVSPKRVFELLGLSKERNYILDSPVFHSWMNYVEAFNKKNPNKQESWFLPLRES  421

Query  516  YQPFGVERIIETGRKNPLTRLMAEKVENAYHNYWLDIKMEPKTAFRSLHLDESGEKLLAD  575
                 V  + E   +NP T  + + +E  +    L  K  PK  F  L L  +G+K L  
Sbjct  422  ---IPVVEVFERALQNPNTMNIGKMIERGWIKDSLHWKTSPKNTFGLLGLKTAGDKALIS  478

Query  576  PKFNTWVQYLKTFNDRYPNEKTTVIDGLRDNSHDIALLRMFSAAKNDPSTEKLATDLQSA  635
            P FNTW QYL  FN RYP EK T+IDGL  N     LLR F  A  DP  E L T+L+S 
Sbjct  479  PAFNTWTQYLDEFNKRYPEEKVTMIDGLLANFTGYNLLRAFQTANKDPDAENLVTNLKSD  538

Query  636  LILKWQDAKKTPEELKRVFVGVPAA  660
            LI KW   K+ PE+LK +    P A
Sbjct  539  LIDKWVAKKENPEDLKWILDTPPKA  563


Range 2: 3 to 460

Score:144 bits(362), Expect:2e-31, 
Method:Compositional matrix adjust., 
Identities:115/485(24%), Positives:219/485(45%), Gaps:58/485(11%)

Query  192  LNLNWAGISIFPKPEFSAWLKYVDDVNARHPKEAPLSIIPTLKQRFSRGDEAGTDVLLKL  251
            ++L+  GIS +  P+F  W++Y D ++A+ P+ + +SI   L +R+      G D+L  +
Sbjct  3    MHLHLDGISFYANPQFPQWVRYADTLSAKFPEMSAISI---LTRRY------GDDLLYDI  53

Query  252  IANGKATTEAKTVANKVESALFDFWLNSRETPDKVMDAFKYGTTTQAFLGSPRWKEWERY  311
            I   K +  +K +A ++E+     WL + + PD+V   +K     +  L  P +  W +Y
Sbjct  54   IQTAKRSPHSKNIAMELETKQMQHWLTTAKDPDEVSRLYKLNWVGKNILREPGFITWVKY  113

Query  312  LSAYNARYPEKKATAIETLTRKYGDAQLLDTLIGASSKGETKTLAAKLQAQQFDRWMNLK  371
            +     ++PE++     TLT+ + D  LL+    A    E+K +A K++       +   
Sbjct  114  VDDLKIKHPEEQLWMSSTLTKYFTDEVLLEITKRAKLSKESKKIAIKVENDWLREGIQKH  173

Query  372  ESP----LDV-YNRLRSSYGDTAFFNEPQLNVWVSYMNVFVDKNPSKVDKMFLELGDTFG  426
            ++P    LD+ +        D        L +W  YMN+F    P +   M       FG
Sbjct  174  KTPDQVLLDLGFGHTTEHLIDQFLAKNSLLTLWFKYMNIFNKWYPEEKTTMMETFTKRFG  233

Query  427  DMRLFRVLGEAKK-------------FPNLESTATKLQMEKASTLFASGKSPEGIFKVLA  473
            D  + + L  +K               P LES   K+ ++       S K+ + +FK+L 
Sbjct  234  DYGMAKTLHNSKTQNWGTFGEKVEKLLPRLESAQLKMWLD-------SDKTTDDVFKLLK  286

Query  474  LDNVGDDILSNT-----LFHKWLAYLQKFNKEHPNNQESWFDMLRISYQPFGVERIIETG  528
            LD   D++   T     L   W++Y+  F  ++P  ++  F  L++ ++   +  I+   
Sbjct  287  LD---DEVHFYTFQDKALLTTWVSYINAFITKNPGQKKELFSALKLRFKDRPLNEILNVA  343

Query  529  RKNP-----LTRLMAEKVENAYHNYWLDIKMEPKTAFRSLHLDESGEKLLADPKFNTWVQ  583
            +  P      T + A K++  + N      + PK  F  L L +    +L  P F++W+ 
Sbjct  344  KHFPSIGGTATTIQAGKIQKYFAN-----NVSPKRVFELLGLSKERNYILDSPVFHSWMN  398

Query  584  YLKTFNDRYPNEKTTVIDGLRDNSHDIALLRMFSAAKNDPSTEKLATDLQSALI---LKW  640
            Y++ FN + PN++ +    LR++   I ++ +F  A  +P+T  +   ++   I   L W
Sbjct  399  YVEAFNKKNPNKQESWFLPLRES---IPVVEVFERALQNPNTMNIGKMIERGWIKDSLHW  455

Query  641  QDAKK  645
            + + K
Sbjct  456  KTSPK  460


Range 3: 266 to 730

Score:100 bits(249), Expect:2e-17, 
Method:Compositional matrix adjust., 
Identities:109/483(23%), Positives:186/483(38%), Gaps:20/483(4%)

Query  81   AKLQQWLDERLPAGLVFKNMNLD-EPNIFSLLHEPNFAKWVQYADDLSAKSSHKESSVIS  139
            A+L+ WLD       VFK + LD E + ++   +     WV Y +    K+  ++  + S
Sbjct  266  AQLKMWLDSDKTTDDVFKLLKLDDEVHFYTFQDKALLTTWVSYINAFITKNPGQKKELFS  325

Query  140  TLTSLHGDKVVYDTIQAAKLYPQLSELALKLEKDQIRFWIATRKDPSVVFEALNLNWAGI  199
             L     D+ + + +  AK +P +   A  ++  +I+ + A    P  VFE L L+    
Sbjct  326  ALKLRFKDRPLNEILNVAKHFPSIGGTATTIQAGKIQKYFANNVSPKRVFELLGLSKERN  385

Query  200  SIFPKPEFSAWLKYVDDVNARHPKEAPLSIIPTLKQRFSRGDEAGTDVLLKLIANGKATT  259
             I   P F +W+ YV+  N ++P +     +P       R      +V  + + N     
Sbjct  386  YILDSPVFHSWMNYVEAFNKKNPNKQESWFLPL------RESIPVVEVFERALQNPNTM-  438

Query  260  EAKTVANKVESALFDFWLNSRETPDKVMDAFKYGTTTQAFLGSPRWKEWERYLSAYNARY  319
                +   +E       L+ + +P          T     L SP +  W +YL  +N RY
Sbjct  439  ---NIGKMIERGWIKDSLHWKTSPKNTFGLLGLKTAGDKALISPAFNTWTQYLDEFNKRY  495

Query  320  PEKKATAIETLTRKYGDAQLLDTLIGASSKGETKTLAAKLQAQQFDRWMNLKESPLDVYN  379
            PE+K T I+ L   +    LL     A+   + + L   L++   D+W+  KE+P D+  
Sbjct  496  PEEKVTMIDGLLANFTGYNLLRAFQTANKDPDAENLVTNLKSDLIDKWVAKKENPEDLKW  555

Query  380  RLRSSYGDTAFFNEPQLNVWVSYMNVFVDKNPSKV-DKMFLELGDTFGDMRLFRVLGEAK  438
             L +    T            +  + F + N   V D  F+   +T    R     G   
Sbjct  556  ILDTPPKATTVHPSD-----FTKRSHFQETNDLGVTDTRFVTSNNTLVKERSEERGGGFS  610

Query  439  KFPNLESTATKLQMEKASTLFASGKSPEGIFKVLALDNVGDDILSNTLFHKWLAYLQKFN  498
                L+S  TK   EK           + +FK L LD  G  +     F  W+ Y    +
Sbjct  611  VVEKLKSVFTKGVPEKLQKWLEKETPVDNVFKNLHLDTRG-FLFDKPHFAAWVEYTTTMS  669

Query  499  KEHPNNQESWFDMLRISYQPFGVERIIETGRKNPLTRLMAEKVENAYHNYWLDIKMEPKT  558
             + P  + S        Y    V  +I+  +    T+ +A ++E     +WL    +P  
Sbjct  670  VKFP--EMSAISSRTTRYGDAMVYNLIQAAKGRLPTQALARELETKQMPHWLASGKDPDE  727

Query  559  AFR  561
             F 
Sbjct  728  RFH  730


Range 4: 586 to 731

Score:89.4 bits(220), Expect:7e-14, 
Method:Compositional matrix adjust., 
Identities:59/152(39%), Positives:84/152(55%), Gaps:9/152(5%)

Query  43   SSTRLLRKNST-VDLVGEERAP--SIVENIKALVKSSAVTPAKLQQWLDERLPAGLVFKN  99
            + TR +  N+T V    EER    S+VE +K++       P KLQ+WL++  P   VFKN
Sbjct  586  TDTRFVTSNNTLVKERSEERGGGFSVVEKLKSVFTKGV--PEKLQKWLEKETPVDNVFKN  643

Query  100  MNLDEPNIFSLLHEPNFAKWVQYADDLSAKSSHKESSVISTLTSLHGDKVVYDTIQAAKL  159
            ++LD      L  +P+FA WV+Y   +S K    E S IS+ T+ +GD +VY+ IQAAK 
Sbjct  644  LHLDTRGF--LFDKPHFAAWVEYTTTMSVK--FPEMSAISSRTTRYGDAMVYNLIQAAKG  699

Query  160  YPQLSELALKLEKDQIRFWIATRKDPSVVFEA  191
                  LA +LE  Q+  W+A+ KDP   F  
Sbjct  700  RLPTQALARELETKQMPHWLASGKDPDERFHV  731


Range 5: 206 to 737

Score:88.2 bits(217), Expect:1e-13, 
Method:Compositional matrix adjust., 
Identities:119/560(21%), Positives:220/560(39%), Gaps:49/560(8%)

Query  119  WVQYADDLSAKSSHKESSVISTLTSLHGDKVVYDTIQAAK------LYPQLSELALKLEK  172
            W +Y +  +     ++++++ T T   GD  +  T+  +K         ++ +L  +LE 
Sbjct  206  WFKYMNIFNKWYPEEKTTMMETFTKRFGDYGMAKTLHNSKTQNWGTFGEKVEKLLPRLES  265

Query  173  DQIRFWIATRKDPSVVFEALNLNWAGISIFP---KPEFSAWLKYVDDVNARHPKEAPLSI  229
             Q++ W+ + K    VF+ L L+   +  +    K   + W+ Y++    ++P +    +
Sbjct  266  AQLKMWLDSDKTTDDVFKLLKLD-DEVHFYTFQDKALLTTWVSYINAFITKNPGQKK-EL  323

Query  230  IPTLKQRFSRGDEAGTDVLLKLIAN-GKATTEAKTVANKVESALFDFWLNSRETPDKVMD  288
               LK RF        D  L  I N  K        A  +++     +  +  +P +V +
Sbjct  324  FSALKLRFK-------DRPLNEILNVAKHFPSIGGTATTIQAGKIQKYFANNVSPKRVFE  376

Query  289  AFKYGTTTQAFLGSPRWKEWERYLSAYNARYPEKKATAIETLTRKYGDAQLLDTLIGASS  348
                       L SP +  W  Y+ A+N + P K+ +    L       ++ +    A  
Sbjct  377  LLGLSKERNYILDSPVFHSWMNYVEAFNKKNPNKQESWFLPLRESIPVVEVFER---ALQ  433

Query  349  KGETKTLAAKLQAQQFDRWMNLKESPLDVYNRLR-SSYGDTAFFNEPQLNVWVSYMNVFV  407
               T  +   ++       ++ K SP + +  L   + GD A  + P  N W  Y++ F 
Sbjct  434  NPNTMNIGKMIERGWIKDSLHWKTSPKNTFGLLGLKTAGDKALIS-PAFNTWTQYLDEFN  492

Query  408  DKNPSKVDKMFLELGDTFGDMRLFRVLGEAKKFPNLESTATKLQMEKASTLFASGKSPEG  467
             + P +   M   L   F    L R    A K P+ E+  T L+ +      A  ++PE 
Sbjct  493  KRYPEEKVTMIDGLLANFTGYNLLRAFQTANKDPDAENLVTNLKSDLIDKWVAKKENPED  552

Query  468  IFKVLALDNVGDDILSNTLFHKWLAYLQKFNKEHPNNQESWFDMLRISYQPFGVERIIET  527
            +  +L      D     T  H    + ++ + +  N+          S      ER  E 
Sbjct  553  LKWIL------DTPPKATTVHP-SDFTKRSHFQETNDLGVTDTRFVTSNNTLVKERSEER  605

Query  528  GR--------KNPLTRLMAEKVENAYHNYWLDIKMEPKTAFRSLHLDESGEKLLADPKFN  579
            G         K+  T+ + EK++      WL+ +      F++LHLD  G  L   P F 
Sbjct  606  GGGFSVVEKLKSVFTKGVPEKLQK-----WLEKETPVDNVFKNLHLDTRGF-LFDKPHFA  659

Query  580  TWVQYLKTFNDRYPNEKTTVIDGLRDNSHDIALLRMFSAAKNDPSTEKLATDLQSALILK  639
             WV+Y  T + ++P  + + I        D  +  +  AAK    T+ LA +L++  +  
Sbjct  660  AWVEYTTTMSVKFP--EMSAISSRTTRYGDAMVYNLIQAAKGRLPTQALARELETKQMPH  717

Query  640  WQDAKKTPEELKRV--FVGV  657
            W  + K P+E   V  F G+
Sbjct  718  WLASGKDPDERFHVSIFTGI  737


Range 6: 353 to 731

Score:80.9 bits(198), Expect:3e-11, 
Method:Compositional matrix adjust., 
Identities:87/404(22%), Positives:169/404(41%), Gaps:32/404(7%)

Query  75   SSAVTPAKLQQWLDERLPAGLVFKNMNLDEPNIFSLLHEPNFAKWVQYADDLSAKSSHKE  134
            ++ +   K+Q++    +    VF+ + L +   + +L  P F  W+ Y +  + K+ +K+
Sbjct  353  ATTIQAGKIQKYFANNVSPKRVFELLGLSKERNY-ILDSPVFHSWMNYVEAFNKKNPNKQ  411

Query  135  SSVISTLTSLHGDKVVYDTIQAAKLYPQLSELALKLEKDQIRFWIATRKDPSVVFEALNL  194
             S       L     V +  + A   P    +   +E+  I+  +  +  P   F  L L
Sbjct  412  ESW---FLPLRESIPVVEVFERALQNPNTMNIGKMIERGWIKDSLHWKTSPKNTFGLLGL  468

Query  195  NWAGISIFPKPEFSAWLKYVDDVNARHPKEAPLSIIPTLKQRFSRGDEAGTDVLLKLIAN  254
              AG      P F+ W +Y+D+ N R+P+E  +++I  L   F+  +      LL+    
Sbjct  469  KTAGDKALISPAFNTWTQYLDEFNKRYPEEK-VTMIDGLLANFTGYN------LLRAFQT  521

Query  255  GKATTEAKTVANKVESALFDFWLNSRETPDK---VMDAFKYGTTTQA--FLGSPRWKEWE  309
                 +A+ +   ++S L D W+  +E P+    ++D     TT     F     ++E  
Sbjct  522  ANKDPDAENLVTNLKSDLIDKWVAKKENPEDLKWILDTPPKATTVHPSDFTKRSHFQE-T  580

Query  310  RYLSAYNARYPEKKATAIETLTRKYGDAQLLDTLIGASSKGETKTLAAKLQAQQFDRWMN  369
              L   + R+     T ++  + + G         G S   + K++  K   ++  +W+ 
Sbjct  581  NDLGVTDTRFVTSNNTLVKERSEERGG--------GFSVVEKLKSVFTKGVPEKLQKWLE  632

Query  370  LKESPLDVYNRLRSSYGDTA--FFNEPQLNVWVSYMNVFVDKNPSKVDKMFLELGDTFGD  427
             KE+P+D  N  ++ + DT    F++P    WV Y      K P             +GD
Sbjct  633  -KETPVD--NVFKNLHLDTRGFLFDKPHFAAWVEYTTTMSVKFPEM--SAISSRTTRYGD  687

Query  428  MRLFRVLGEAKKFPNLESTATKLQMEKASTLFASGKSPEGIFKV  471
              ++ ++  AK     ++ A +L+ ++     ASGK P+  F V
Sbjct  688  AMVYNLIQAAKGRLPTQALARELETKQMPHWLASGKDPDERFHV  731


>hypothetical protein PF008_g19803 [Phytophthora fragariae]
Sequence ID: KAE9313176.1 Length: 602
Range 1: 2 to 585

Score:342 bits(878), Expect:9e-105, 
Method:Compositional matrix adjust., 
Identities:219/603(36%), Positives:326/603(54%), Gaps:41/603(6%)

Query  1    MHLFFLTAVAFVITSVSVDASVAKDPRGHAPNRTE------VDTVNAS--SSTRLLRKNS  52
            M L+ +T V  ++ S+  + SV     G  P+ ++      V T + S  S+TR LR ++
Sbjct  2    MLLWLMTLV--LVASIDAETSVT----GPTPSESDFSTWAGVHTASESGISTTRFLRTSA  55

Query  53   TVDLVG-------EERAP---SIVENIKALVKSSAVTPAKLQQWLDERLPAGLVFKNMNL  102
             V+          EERA     I E  KAL  SS VTP +LQ+W  E  PA  VF  M L
Sbjct  56   VVEDDDDAIDGDGEERAGLSVPIAEKAKALFSSSKVTPERLQKWHAEGKPADTVFARMRL  115

Query  103  DEPNIFSLLHEPNFAKWVQYADDLSAKSSHKESSVISTLTSLHGDKVVYDTIQAAKLYPQ  162
            D+   + LL+ P F  W++Y DDLSAK+  K +S  STLT+ +GD  ++  I+ A  Y  
Sbjct  116  DKEGNW-LLYRPQFTDWLKYVDDLSAKNPTKGTSAFSTLTAHYGDDALHKMIEDAVKYAG  174

Query  163  LSELALKLEKDQIRFWIATRKDPSVVFEALNLNWAGISIFPKPEFSAWLKYVDDVNARHP  222
            L +LA KL+K+ I +WI T K P  VF A+ L+    +I   PEF+ W KYVDD NA++P
Sbjct  175  LKDLATKLQKELIEYWIVTAKAPDDVFHAMGLDKVKHNILSNPEFTTWAKYVDDFNAKYP  234

Query  223  KEAPLSIIPTLKQRFSRGDEAGTDVLLKLIANGKATTEAKTVANKVESALFDFWLNSRET  282
            +++ L + P L++ FS       D L+K+     +  E+ +VA K + AL    L+SR+T
Sbjct  235  EKSAL-MAPALRKYFS------DDALIKMTEVAISGGESTSVATKTQYALVHLRLSSRKT  287

Query  283  PDKVMDAFKYGTTTQAFLGSPRWKEWERYLSAYNARYPEKKATAIETLTRKYGDAQLLDT  342
            PD  +     G T    + SP +  W +Y +AY+ RYP+ K+T IE LTR + D  +   
Sbjct  288  PDDALVELGLGKTVDTLMESPLFNTWLKYTNAYSTRYPQDKSTVIEALTRTFDDIDVARM  347

Query  343  LIGASSKGETKTLAAKLQAQQFDRWMNLKESPLDVYN----RLRSSYGDTAFFNEPQLNV  398
            L  A +   T+++A +L++ Q + W+   +S  DV+     RL+       F   P LN 
Sbjct  348  LQEAKTTDATRSIAKQLESAQLEMWLGSGKSVDDVFMLLDLRLKCD-----FTENPLLNT  402

Query  399  WVSYMNVFVDKNPSKVDKMFLELGDTFGDMRLFRVLGEAKKFPNLESTATKLQMEKASTL  458
             VSYM+  + +NP +   +   L     D  L ++L  A KF ++E  A K+Q EK    
Sbjct  403  LVSYMDRVLKENPGQATTLLKTLETLCPDRPLNQILLAAIKFASMEKAAIKIQTEKIQVY  462

Query  459  FASGKSPEGIFKVLALDNVGDDILSNTLFHKWLAYLQKFNKEHPNNQESWFDMLRISYQP  518
             A+ +SP  +F  L LD+VGD +LS+ LF KW+ Y+  FN+++P +QESWF  +   Y P
Sbjct  463  RANNESPANVFMWLDLDSVGDKLLSDPLFTKWMQYVTMFNQKNPKHQESWFVPIYWKYNP  522

Query  519  FGVERIIETGRKNPLTRLMAEKVENAYHNYWLDIKMEPKTAFRSLHLDESGEKLLADPKF  578
              V+R+I+    +P T  +A+ VE      WLD K  P+  F  L L+++GEK LA   F
Sbjct  523  DPVKRMIKAAMNDPSTVKIAKLVEKERSQRWLDQKDPPRHVFHFLDLEKTGEKTLASSDF  582

Query  579  NTW  581
              W
Sbjct  583  KLW  585


Range 2: 90 to 563

Score:183 bits(465), Expect:2e-45, 
Method:Compositional matrix adjust., 
Identities:130/482(27%), Positives:216/482(44%), Gaps:8/482(1%)

Query  169  KLEKDQIRFWIATRKDPSVVFEALNLNWAGISIFPKPEFSAWLKYVDDVNARHPKEAPLS  228
            K+  ++++ W A  K    VF  + L+  G  +  +P+F+ WLKYVDD++A++P +   S
Sbjct  90   KVTPERLQKWHAEGKPADTVFARMRLDKEGNWLLYRPQFTDWLKYVDDLSAKNPTKG-TS  148

Query  229  IIPTLKQRFSRGDEAGTDVLLKLIANGKATTEAKTVANKVESALFDFWLNSRETPDKVMD  288
               TL   +      G D L K+I +       K +A K++  L ++W+ + + PD V  
Sbjct  149  AFSTLTAHY------GDDALHKMIEDAVKYAGLKDLATKLQKELIEYWIVTAKAPDDVFH  202

Query  289  AFKYGTTTQAFLGSPRWKEWERYLSAYNARYPEKKATAIETLTRKYGDAQLLDTLIGASS  348
            A          L +P +  W +Y+  +NA+YPEK A     L + + D  L+     A S
Sbjct  203  AMGLDKVKHNILSNPEFTTWAKYVDDFNAKYPEKSALMAPALRKYFSDDALIKMTEVAIS  262

Query  349  KGETKTLAAKLQAQQFDRWMNLKESPLDVYNRLRSSYGDTAFFNEPQLNVWVSYMNVFVD  408
             GE+ ++A K Q       ++ +++P D    L            P  N W+ Y N +  
Sbjct  263  GGESTSVATKTQYALVHLRLSSRKTPDDALVELGLGKTVDTLMESPLFNTWLKYTNAYST  322

Query  409  KNPSKVDKMFLELGDTFGDMRLFRVLGEAKKFPNLESTATKLQMEKASTLFASGKSPEGI  468
            + P     +   L  TF D+ + R+L EAK      S A +L+  +      SGKS + +
Sbjct  323  RYPQDKSTVIEALTRTFDDIDVARMLQEAKTTDATRSIAKQLESAQLEMWLGSGKSVDDV  382

Query  469  FKVLALDNVGDDILSNTLFHKWLAYLQKFNKEHPNNQESWFDMLRISYQPFGVERIIETG  528
            F +L L  +  D   N L +  ++Y+ +  KE+P    +    L        + +I+   
Sbjct  383  FMLLDL-RLKCDFTENPLLNTLVSYMDRVLKENPGQATTLLKTLETLCPDRPLNQILLAA  441

Query  529  RKNPLTRLMAEKVENAYHNYWLDIKMEPKTAFRSLHLDESGEKLLADPKFNTWVQYLKTF  588
             K       A K++      +      P   F  L LD  G+KLL+DP F  W+QY+  F
Sbjct  442  IKFASMEKAAIKIQTEKIQVYRANNESPANVFMWLDLDSVGDKLLSDPLFTKWMQYVTMF  501

Query  589  NDRYPNEKTTVIDGLRDNSHDIALLRMFSAAKNDPSTEKLATDLQSALILKWQDAKKTPE  648
            N + P  + +    +    +   + RM  AA NDPST K+A  ++     +W D K  P 
Sbjct  502  NQKNPKHQESWFVPIYWKYNPDPVKRMIKAAMNDPSTVKIAKLVEKERSQRWLDQKDPPR  561

Query  649  EL  650
             +
Sbjct  562  HV  563


Range 3: 88 to 382

Score:136 bits(342), Expect:4e-29, 
Method:Compositional matrix adjust., 
Identities:84/296(28%), Positives:144/296(48%), Gaps:2/296(0%)

Query  356  AAKLQAQQFDRWMNLKESPLD-VYNRLRSSYGDTAFFNEPQLNVWVSYMNVFVDKNPSKV  414
            ++K+  ++  +W + +  P D V+ R+R           PQ   W+ Y++    KNP+K 
Sbjct  88   SSKVTPERLQKW-HAEGKPADTVFARMRLDKEGNWLLYRPQFTDWLKYVDDLSAKNPTKG  146

Query  415  DKMFLELGDTFGDMRLFRVLGEAKKFPNLESTATKLQMEKASTLFASGKSPEGIFKVLAL  474
               F  L   +GD  L +++ +A K+  L+  ATKLQ E       + K+P+ +F  + L
Sbjct  147  TSAFSTLTAHYGDDALHKMIEDAVKYAGLKDLATKLQKELIEYWIVTAKAPDDVFHAMGL  206

Query  475  DNVGDDILSNTLFHKWLAYLQKFNKEHPNNQESWFDMLRISYQPFGVERIIETGRKNPLT  534
            D V  +ILSN  F  W  Y+  FN ++P         LR  +    + ++ E       +
Sbjct  207  DKVKHNILSNPEFTTWAKYVDDFNAKYPEKSALMAPALRKYFSDDALIKMTEVAISGGES  266

Query  535  RLMAEKVENAYHNYWLDIKMEPKTAFRSLHLDESGEKLLADPKFNTWVQYLKTFNDRYPN  594
              +A K + A  +  L  +  P  A   L L ++ + L+  P FNTW++Y   ++ RYP 
Sbjct  267  TSVATKTQYALVHLRLSSRKTPDDALVELGLGKTVDTLMESPLFNTWLKYTNAYSTRYPQ  326

Query  595  EKTTVIDGLRDNSHDIALLRMFSAAKNDPSTEKLATDLQSALILKWQDAKKTPEEL  650
            +K+TVI+ L     DI + RM   AK   +T  +A  L+SA +  W  + K+ +++
Sbjct  327  DKSTVIEALTRTFDDIDVARMLQEAKTTDATRSIAKQLESAQLEMWLGSGKSVDDV  382


>hypothetical protein JG687_00019335, partial [Phytophthora cactorum]
Sequence ID: KAG6941967.1 Length: 523
Range 1: 33 to 498

Score:339 bits(870), Expect:1e-104, 
Method:Compositional matrix adjust., 
Identities:188/492(38%), Positives:274/492(55%), Gaps:26/492(5%)

Query  65   IVENIKALVKSSAVTPAKLQQWLDERLPAGLVFKNMNLDEPNIFSLLHEPNFAKWVQYAD  124
            + E +K    SS VTP +LQ WL++   A  VF  M L +   + L ++  F  W+QY D
Sbjct  33   VAEKLKTWFTSSKVTPKRLQSWLNKGKSAETVFTRMQLTKAGSW-LFYDSQFPTWLQYVD  91

Query  125  DLSAKSSHKESSVISTLTSLHGDKVVYDTIQAAKLYPQLSELALKLEKDQIRFWIATRKD  184
            DL+AK+S K +S IS LT+ +GD  +Y  I  AK+  +  +LA KL+ DQ + W+A RKD
Sbjct  92   DLNAKTSQKGTSAISALTAQYGDDALYKMIVQAKIISRTKDLATKLQADQAQHWVAIRKD  151

Query  185  PSVVFEALNLNWAGISIFPKPEFSAWLKYVDDVNARHPKEAPLSIIPTLKQRFSRGDEAG  244
            P  VF    L+    +I   PEF+AW+KYVDDV+ +HP+E P+S+IP L++ F+      
Sbjct  152  PDEVFHLFKLDKVKRNILSNPEFTAWVKYVDDVSTKHPEE-PVSMIPALRKYFN------  204

Query  245  TDVLLKLIANGKATTEAKTVANKVESALFDFWLNSRETPDKVMDAFKYGTTTQAFLGSPR  304
             D LL+L A  K T E K++ANKVE  L   WL SR+TPD+ +       TT   L SP 
Sbjct  205  DDTLLELTATAKRTEETKSIANKVEDDLLQVWLGSRKTPDEALVELGLCRTTNGILESPL  264

Query  305  WKEWERYLSAYNARYPEKKATAIETLTRKYGDAQLLDTLIGASSKGETKTLAAKLQAQQF  364
            +    +YL AYN RYP+K  + IET+TRK GD ++   L  A S   TK +A KL++ Q 
Sbjct  265  FNTLTKYLDAYNERYPDKTTSVIETITRKVGDRKVAKILTAAKSTDATKNIATKLESAQL  324

Query  365  DRWMNLKESPLDVYNRLRSSYGDTAFFNEPQLNVWVSYMNVFVDKNPSKVDKMFLELGDT  424
            + W +  +S  D++  L+       F + P L  WVSYMNV V +NP+K+  +F  L   
Sbjct  325  EMWQSTGKSADDIFELLKLRKTRHDFSHNPLLRTWVSYMNVVVTENPNKMSTLFSTLETR  384

Query  425  FGDMRLFRVLGEAKKFPNLESTATKLQMEKASTLFASGKSPEGIFKVLALDNVGDDILSN  484
            F D  + ++L  AKKFPN E                  KSP   F+ L L+N G+  L++
Sbjct  385  FSDRPMLQILEAAKKFPNRE------------------KSPSDAFRFLYLNNAGEQTLAS  426

Query  485  TLFHKWLAYLQKFNKEHPNNQESWFDMLRISYQPFGVERIIETGRKNPLTRLMAEKVENA  544
              F  W  YL  FN+ +P+ +E+  D +R +Y    +  ++   +K+P T+ +A  ++NA
Sbjct  427  PKFKTWAKYLNDFNQRYPDRKETMIDGIRTNYIDINLIPMLYAAQKDPRTKKLAINLQNA  486

Query  545  YHNYWLDIKMEP  556
              N  L  K +P
Sbjct  487  LVNKCLVAKEKP  498


Range 2: 45 to 522

Score:249 bits(637), Expect:2e-70, 
Method:Compositional matrix adjust., 
Identities:151/503(30%), Positives:248/503(49%), Gaps:25/503(4%)

Query  169  KLEKDQIRFWIATRKDPSVVFEALNLNWAGISIFPKPEFSAWLKYVDDVNARHPKEAPLS  228
            K+   +++ W+   K    VF  + L  AG  +F   +F  WL+YVDD+NA+  ++   S
Sbjct  45   KVTPKRLQSWLNKGKSAETVFTRMQLTKAGSWLFYDSQFPTWLQYVDDLNAKTSQKGT-S  103

Query  229  IIPTLKQRFSRGDEAGTDVLLKLIANGKATTEAKTVANKVESALFDFWLNSRETPDKVMD  288
             I  L  ++      G D L K+I   K  +  K +A K+++     W+  R+ PD+V  
Sbjct  104  AISALTAQY------GDDALYKMIVQAKIISRTKDLATKLQADQAQHWVAIRKDPDEVFH  157

Query  289  AFKYGTTTQAFLGSPRWKEWERYLSAYNARYPEKKATAIETLTRKYGDAQLLDTLIGASS  348
             FK     +  L +P +  W +Y+   + ++PE+  + I  L + + D  LL+    A  
Sbjct  158  LFKLDKVKRNILSNPEFTAWVKYVDDVSTKHPEEPVSMIPALRKYFNDDTLLELTATAKR  217

Query  349  KGETKTLAAKLQAQQFDRWMNLKESPLDVYNRLRSSYGDTAFFNEPQLNVWVSYMNVFVD  408
              ETK++A K++      W+  +++P +    L            P  N    Y++ + +
Sbjct  218  TEETKSIANKVEDDLLQVWLGSRKTPDEALVELGLCRTTNGILESPLFNTLTKYLDAYNE  277

Query  409  KNPSKVDKMFLELGDTFGDMRLFRVLGEAKKFPNLESTATKLQMEKASTLFASGKSPEGI  468
            + P K   +   +    GD ++ ++L  AK     ++ ATKL+  +     ++GKS + I
Sbjct  278  RYPDKTTSVIETITRKVGDRKVAKILTAAKSTDATKNIATKLESAQLEMWQSTGKSADDI  337

Query  469  FKVLALDNVGDDILSNTLFHKWLAYLQKFNKEHPNNQESWFDMLRISYQPFGVERIIETG  528
            F++L L     D   N L   W++Y+     E+PN   + F  L   +    + +I+E  
Sbjct  338  FELLKLRKTRHDFSHNPLLRTWVSYMNVVVTENPNKMSTLFSTLETRFSDRPMLQILEAA  397

Query  529  RKNPLTRLMAEKVENAYHNYWLDIKMEPKTAFRSLHLDESGEKLLADPKFNTWVQYLKTF  588
            +K P                  + +  P  AFR L+L+ +GE+ LA PKF TW +YL  F
Sbjct  398  KKFP------------------NREKSPSDAFRFLYLNNAGEQTLASPKFKTWAKYLNDF  439

Query  589  NDRYPNEKTTVIDGLRDNSHDIALLRMFSAAKNDPSTEKLATDLQSALILKWQDAKKTPE  648
            N RYP+ K T+IDG+R N  DI L+ M  AA+ DP T+KLA +LQ+AL+ K   AK+ P 
Sbjct  440  NQRYPDRKETMIDGIRTNYIDINLIPMLYAAQKDPRTKKLAINLQNALVNKCLVAKEKPA  499

Query  649  ELKRVFVGVPAADEMLDRYIKLL  671
            +L   F  V  A+EM+ RY+K L
Sbjct  500  DLTWRFSTVTNAEEMIQRYVKKL  522


Range 3: 43 to 337

Score:140 bits(352), Expect:7e-31, 
Method:Compositional matrix adjust., 
Identities:82/295(28%), Positives:148/295(50%), Gaps:0/295(0%)

Query  356  AAKLQAQQFDRWMNLKESPLDVYNRLRSSYGDTAFFNEPQLNVWVSYMNVFVDKNPSKVD  415
            ++K+  ++   W+N  +S   V+ R++ +   +  F + Q   W+ Y++    K   K  
Sbjct  43   SSKVTPKRLQSWLNKGKSAETVFTRMQLTKAGSWLFYDSQFPTWLQYVDDLNAKTSQKGT  102

Query  416  KMFLELGDTFGDMRLFRVLGEAKKFPNLESTATKLQMEKASTLFASGKSPEGIFKVLALD  475
                 L   +GD  L++++ +AK     +  ATKLQ ++A    A  K P+ +F +  LD
Sbjct  103  SAISALTAQYGDDALYKMIVQAKIISRTKDLATKLQADQAQHWVAIRKDPDEVFHLFKLD  162

Query  476  NVGDDILSNTLFHKWLAYLQKFNKEHPNNQESWFDMLRISYQPFGVERIIETGRKNPLTR  535
             V  +ILSN  F  W+ Y+   + +HP    S    LR  +    +  +  T ++   T+
Sbjct  163  KVKRNILSNPEFTAWVKYVDDVSTKHPEEPVSMIPALRKYFNDDTLLELTATAKRTEETK  222

Query  536  LMAEKVENAYHNYWLDIKMEPKTAFRSLHLDESGEKLLADPKFNTWVQYLKTFNDRYPNE  595
             +A KVE+     WL  +  P  A   L L  +   +L  P FNT  +YL  +N+RYP++
Sbjct  223  SIANKVEDDLLQVWLGSRKTPDEALVELGLCRTTNGILESPLFNTLTKYLDAYNERYPDK  282

Query  596  KTTVIDGLRDNSHDIALLRMFSAAKNDPSTEKLATDLQSALILKWQDAKKTPEEL  650
             T+VI+ +     D  + ++ +AAK+  +T+ +AT L+SA +  WQ   K+ +++
Sbjct  283  TTSVIETITRKVGDRKVAKILTAAKSTDATKNIATKLESAQLEMWQSTGKSADDI  337


Range 4: 42 to 409

Score:132 bits(332), Expect:4e-28, 
Method:Compositional matrix adjust., 
Identities:91/368(25%), Positives:157/368(42%), Gaps:0/368(0%)

Query  264  VANKVESALFDFWLNSRETPDKVMDAFKYGTTTQAFLGSPRWKEWERYLSAYNARYPEKK  323
             ++KV       WLN  ++ + V    +            ++  W +Y+   NA+  +K 
Sbjct  42   TSSKVTPKRLQSWLNKGKSAETVFTRMQLTKAGSWLFYDSQFPTWLQYVDDLNAKTSQKG  101

Query  324  ATAIETLTRKYGDAQLLDTLIGASSKGETKTLAAKLQAQQFDRWMNLKESPLDVYNRLRS  383
             +AI  LT +YGD  L   ++ A     TK LA KLQA Q   W+ +++ P +V++  + 
Sbjct  102  TSAISALTAQYGDDALYKMIVQAKIISRTKDLATKLQADQAQHWVAIRKDPDEVFHLFKL  161

Query  384  SYGDTAFFNEPQLNVWVSYMNVFVDKNPSKVDKMFLELGDTFGDMRLFRVLGEAKKFPNL  443
                    + P+   WV Y++    K+P +   M   L   F D  L  +   AK+    
Sbjct  162  DKVKRNILSNPEFTAWVKYVDDVSTKHPEEPVSMIPALRKYFNDDTLLELTATAKRTEET  221

Query  444  ESTATKLQMEKASTLFASGKSPEGIFKVLALDNVGDDILSNTLFHKWLAYLQKFNKEHPN  503
            +S A K++ +       S K+P+     L L    + IL + LF+    YL  +N+ +P+
Sbjct  222  KSIANKVEDDLLQVWLGSRKTPDEALVELGLCRTTNGILESPLFNTLTKYLDAYNERYPD  281

Query  504  NQESWFDMLRISYQPFGVERIIETGRKNPLTRLMAEKVENAYHNYWLDIKMEPKTAFRSL  563
               S  + +        V +I+   +    T+ +A K+E+A    W          F  L
Sbjct  282  KTTSVIETITRKVGDRKVAKILTAAKSTDATKNIATKLESAQLEMWQSTGKSADDIFELL  341

Query  564  HLDESGEKLLADPKFNTWVQYLKTFNDRYPNEKTTVIDGLRDNSHDIALLRMFSAAKNDP  623
             L ++      +P   TWV Y+       PN+ +T+   L     D  +L++  AAK  P
Sbjct  342  KLRKTRHDFSHNPLLRTWVSYMNVVVTENPNKMSTLFSTLETRFSDRPMLQILEAAKKFP  401

Query  624  STEKLATD  631
            + EK  +D
Sbjct  402  NREKSPSD  409


>hypothetical protein GQ600_6026 [Phytophthora cactorum]
Sequence ID: KAF1790987.1 Length: 533
Range 1: 33 to 498

Score:339 bits(870), Expect:2e-104, 
Method:Compositional matrix adjust., 
Identities:188/492(38%), Positives:273/492(55%), Gaps:26/492(5%)

Query  65   IVENIKALVKSSAVTPAKLQQWLDERLPAGLVFKNMNLDEPNIFSLLHEPNFAKWVQYAD  124
            + E +K    SS VTP +LQ WL++   A  VF  M L +   + L ++  F  W+QY D
Sbjct  33   VAEKLKTWFTSSKVTPKRLQSWLNKGKSAETVFTRMQLTKAGSW-LFYDSQFPTWLQYVD  91

Query  125  DLSAKSSHKESSVISTLTSLHGDKVVYDTIQAAKLYPQLSELALKLEKDQIRFWIATRKD  184
            DL+AK+S K +S IS LT+ +GD  +Y  I  AK+  +  +LA KL+ DQ + W+A RKD
Sbjct  92   DLNAKTSQKGTSAISALTAQYGDDALYKMIVQAKIISRTKDLATKLQADQAQHWVAIRKD  151

Query  185  PSVVFEALNLNWAGISIFPKPEFSAWLKYVDDVNARHPKEAPLSIIPTLKQRFSRGDEAG  244
            P  VF    L+    +I   PEF+AW+KYVDDV+ +HP+E P+S+IP L++ F+      
Sbjct  152  PDEVFHLFKLDKVKRNILSNPEFTAWVKYVDDVSTKHPEE-PVSMIPALRKYFN------  204

Query  245  TDVLLKLIANGKATTEAKTVANKVESALFDFWLNSRETPDKVMDAFKYGTTTQAFLGSPR  304
             D LL+L A  K T E K++ANKVE  L   WL SR+TPD+ +       TT   L SP 
Sbjct  205  DDTLLELTATAKRTEETKSIANKVEDDLLQVWLGSRKTPDEALVELGLCRTTNGILESPL  264

Query  305  WKEWERYLSAYNARYPEKKATAIETLTRKYGDAQLLDTLIGASSKGETKTLAAKLQAQQF  364
            +    +YL AYN RYP+K  + IET+TRK GD ++   L  A S   TK +A KL++ Q 
Sbjct  265  FNTLTKYLDAYNERYPDKTTSVIETITRKVGDRKVAKILTAAKSTDATKNIATKLESAQL  324

Query  365  DRWMNLKESPLDVYNRLRSSYGDTAFFNEPQLNVWVSYMNVFVDKNPSKVDKMFLELGDT  424
            + W +  +S  D++  L+       F + P L  WVSYMNV V +NP+K+  +F  L   
Sbjct  325  EMWQSTGKSADDIFELLKLRKTRHDFSHNPLLRTWVSYMNVVVTENPNKMSTLFSTLETR  384

Query  425  FGDMRLFRVLGEAKKFPNLESTATKLQMEKASTLFASGKSPEGIFKVLALDNVGDDILSN  484
            F D  + ++L  AKKFPN E                  KSP   F+ L L+N G+  L++
Sbjct  385  FSDRPMLQILEAAKKFPNRE------------------KSPSDAFRFLYLNNAGEQTLAS  426

Query  485  TLFHKWLAYLQKFNKEHPNNQESWFDMLRISYQPFGVERIIETGRKNPLTRLMAEKVENA  544
              F  W  YL  FN+ +P+ +E+  D +R  Y    +  ++   +K+P T+ +A  ++NA
Sbjct  427  PKFKTWAKYLNDFNQRYPDRKETMIDGIRTDYIDINLIPMLYAAQKDPRTKKLAINLQNA  486

Query  545  YHNYWLDIKMEP  556
              N  L  K +P
Sbjct  487  LVNKCLVAKEKP  498


Range 2: 45 to 526

Score:249 bits(635), Expect:5e-70, 
Method:Compositional matrix adjust., 
Identities:151/507(30%), Positives:249/507(49%), Gaps:25/507(4%)

Query  169  KLEKDQIRFWIATRKDPSVVFEALNLNWAGISIFPKPEFSAWLKYVDDVNARHPKEAPLS  228
            K+   +++ W+   K    VF  + L  AG  +F   +F  WL+YVDD+NA+  ++   S
Sbjct  45   KVTPKRLQSWLNKGKSAETVFTRMQLTKAGSWLFYDSQFPTWLQYVDDLNAKTSQKGT-S  103

Query  229  IIPTLKQRFSRGDEAGTDVLLKLIANGKATTEAKTVANKVESALFDFWLNSRETPDKVMD  288
             I  L  ++      G D L K+I   K  +  K +A K+++     W+  R+ PD+V  
Sbjct  104  AISALTAQY------GDDALYKMIVQAKIISRTKDLATKLQADQAQHWVAIRKDPDEVFH  157

Query  289  AFKYGTTTQAFLGSPRWKEWERYLSAYNARYPEKKATAIETLTRKYGDAQLLDTLIGASS  348
             FK     +  L +P +  W +Y+   + ++PE+  + I  L + + D  LL+    A  
Sbjct  158  LFKLDKVKRNILSNPEFTAWVKYVDDVSTKHPEEPVSMIPALRKYFNDDTLLELTATAKR  217

Query  349  KGETKTLAAKLQAQQFDRWMNLKESPLDVYNRLRSSYGDTAFFNEPQLNVWVSYMNVFVD  408
              ETK++A K++      W+  +++P +    L            P  N    Y++ + +
Sbjct  218  TEETKSIANKVEDDLLQVWLGSRKTPDEALVELGLCRTTNGILESPLFNTLTKYLDAYNE  277

Query  409  KNPSKVDKMFLELGDTFGDMRLFRVLGEAKKFPNLESTATKLQMEKASTLFASGKSPEGI  468
            + P K   +   +    GD ++ ++L  AK     ++ ATKL+  +     ++GKS + I
Sbjct  278  RYPDKTTSVIETITRKVGDRKVAKILTAAKSTDATKNIATKLESAQLEMWQSTGKSADDI  337

Query  469  FKVLALDNVGDDILSNTLFHKWLAYLQKFNKEHPNNQESWFDMLRISYQPFGVERIIETG  528
            F++L L     D   N L   W++Y+     E+PN   + F  L   +    + +I+E  
Sbjct  338  FELLKLRKTRHDFSHNPLLRTWVSYMNVVVTENPNKMSTLFSTLETRFSDRPMLQILEAA  397

Query  529  RKNPLTRLMAEKVENAYHNYWLDIKMEPKTAFRSLHLDESGEKLLADPKFNTWVQYLKTF  588
            +K P                  + +  P  AFR L+L+ +GE+ LA PKF TW +YL  F
Sbjct  398  KKFP------------------NREKSPSDAFRFLYLNNAGEQTLASPKFKTWAKYLNDF  439

Query  589  NDRYPNEKTTVIDGLRDNSHDIALLRMFSAAKNDPSTEKLATDLQSALILKWQDAKKTPE  648
            N RYP+ K T+IDG+R +  DI L+ M  AA+ DP T+KLA +LQ+AL+ K   AK+ P 
Sbjct  440  NQRYPDRKETMIDGIRTDYIDINLIPMLYAAQKDPRTKKLAINLQNALVNKCLVAKEKPA  499

Query  649  ELKRVFVGVPAADEMLDRYIKLLAVAS  675
            +L   F  V  A+EM+ RY+K L   S
Sbjct  500  DLTWRFSTVTNAEEMIQRYVKKLDAMS  526


Range 3: 43 to 337

Score:140 bits(353), Expect:6e-31, 
Method:Compositional matrix adjust., 
Identities:82/295(28%), Positives:148/295(50%), Gaps:0/295(0%)

Query  356  AAKLQAQQFDRWMNLKESPLDVYNRLRSSYGDTAFFNEPQLNVWVSYMNVFVDKNPSKVD  415
            ++K+  ++   W+N  +S   V+ R++ +   +  F + Q   W+ Y++    K   K  
Sbjct  43   SSKVTPKRLQSWLNKGKSAETVFTRMQLTKAGSWLFYDSQFPTWLQYVDDLNAKTSQKGT  102

Query  416  KMFLELGDTFGDMRLFRVLGEAKKFPNLESTATKLQMEKASTLFASGKSPEGIFKVLALD  475
                 L   +GD  L++++ +AK     +  ATKLQ ++A    A  K P+ +F +  LD
Sbjct  103  SAISALTAQYGDDALYKMIVQAKIISRTKDLATKLQADQAQHWVAIRKDPDEVFHLFKLD  162

Query  476  NVGDDILSNTLFHKWLAYLQKFNKEHPNNQESWFDMLRISYQPFGVERIIETGRKNPLTR  535
             V  +ILSN  F  W+ Y+   + +HP    S    LR  +    +  +  T ++   T+
Sbjct  163  KVKRNILSNPEFTAWVKYVDDVSTKHPEEPVSMIPALRKYFNDDTLLELTATAKRTEETK  222

Query  536  LMAEKVENAYHNYWLDIKMEPKTAFRSLHLDESGEKLLADPKFNTWVQYLKTFNDRYPNE  595
             +A KVE+     WL  +  P  A   L L  +   +L  P FNT  +YL  +N+RYP++
Sbjct  223  SIANKVEDDLLQVWLGSRKTPDEALVELGLCRTTNGILESPLFNTLTKYLDAYNERYPDK  282

Query  596  KTTVIDGLRDNSHDIALLRMFSAAKNDPSTEKLATDLQSALILKWQDAKKTPEEL  650
             T+VI+ +     D  + ++ +AAK+  +T+ +AT L+SA +  WQ   K+ +++
Sbjct  283  TTSVIETITRKVGDRKVAKILTAAKSTDATKNIATKLESAQLEMWQSTGKSADDI  337


Range 4: 42 to 409

Score:132 bits(332), Expect:3e-28, 
Method:Compositional matrix adjust., 
Identities:91/368(25%), Positives:157/368(42%), Gaps:0/368(0%)

Query  264  VANKVESALFDFWLNSRETPDKVMDAFKYGTTTQAFLGSPRWKEWERYLSAYNARYPEKK  323
             ++KV       WLN  ++ + V    +            ++  W +Y+   NA+  +K 
Sbjct  42   TSSKVTPKRLQSWLNKGKSAETVFTRMQLTKAGSWLFYDSQFPTWLQYVDDLNAKTSQKG  101

Query  324  ATAIETLTRKYGDAQLLDTLIGASSKGETKTLAAKLQAQQFDRWMNLKESPLDVYNRLRS  383
             +AI  LT +YGD  L   ++ A     TK LA KLQA Q   W+ +++ P +V++  + 
Sbjct  102  TSAISALTAQYGDDALYKMIVQAKIISRTKDLATKLQADQAQHWVAIRKDPDEVFHLFKL  161

Query  384  SYGDTAFFNEPQLNVWVSYMNVFVDKNPSKVDKMFLELGDTFGDMRLFRVLGEAKKFPNL  443
                    + P+   WV Y++    K+P +   M   L   F D  L  +   AK+    
Sbjct  162  DKVKRNILSNPEFTAWVKYVDDVSTKHPEEPVSMIPALRKYFNDDTLLELTATAKRTEET  221

Query  444  ESTATKLQMEKASTLFASGKSPEGIFKVLALDNVGDDILSNTLFHKWLAYLQKFNKEHPN  503
            +S A K++ +       S K+P+     L L    + IL + LF+    YL  +N+ +P+
Sbjct  222  KSIANKVEDDLLQVWLGSRKTPDEALVELGLCRTTNGILESPLFNTLTKYLDAYNERYPD  281

Query  504  NQESWFDMLRISYQPFGVERIIETGRKNPLTRLMAEKVENAYHNYWLDIKMEPKTAFRSL  563
               S  + +        V +I+   +    T+ +A K+E+A    W          F  L
Sbjct  282  KTTSVIETITRKVGDRKVAKILTAAKSTDATKNIATKLESAQLEMWQSTGKSADDIFELL  341

Query  564  HLDESGEKLLADPKFNTWVQYLKTFNDRYPNEKTTVIDGLRDNSHDIALLRMFSAAKNDP  623
             L ++      +P   TWV Y+       PN+ +T+   L     D  +L++  AAK  P
Sbjct  342  KLRKTRHDFSHNPLLRTWVSYMNVVVTENPNKMSTLFSTLETRFSDRPMLQILEAAKKFP  401

Query  624  STEKLATD  631
            + EK  +D
Sbjct  402  NREKSPSD  409


>hypothetical protein AM588_10000871 [Phytophthora nicotianae]
Sequence ID: KUF85272.1 Length: 495
Range 1: 2 to 486

Score:335 bits(860), Expect:1e-103, 
Method:Compositional matrix adjust., 
Identities:213/596(36%), Positives:312/596(52%), Gaps:112/596(18%)

Query  75   SSAVTPAKLQQWLDERLPAGLVFKNMNLDEPNIFSLL-HEPNFAKWVQYADDLSAKSSHK  133
            SS V P +LQ+WL+E      VF  M+L   N+ SLL ++P F  W+QY DDL+AK   K
Sbjct  2    SSNVNPRQLQKWLNEGKSGETVFTRMHL--TNVGSLLFYDPQFKTWLQYVDDLNAKPIRK  59

Query  134  ESSVISTLTSLHGDKVVYDTIQAAKLYPQLSELALKLEKDQIRFWIATRKDPSVVFEALN  193
             +S I T  SL                        KL K +++                 
Sbjct  60   NASDIGTDNSLD-----------------------KLGKTRMK-----------------  79

Query  194  LNWAGISIFPKPEFSAWLKYVDDVNARHPKEAPLSIIPTLKQRFSRGDEAGTDVLLKLIA  253
                   +F  PEF+AW KY+DD++  +P++A   +I TL+Q +   D      LL +  
Sbjct  80   -------LFSSPEFAAWAKYMDDLSMNNPEKAR-PMISTLRQHYRDVD------LLTMAE  125

Query  254  NGKATTEAKTVANKVESALFDFWLNSRETPDKVMDAFKYGTTTQAFLGSPRWKEWERYLS  313
            + K+    K++A ++E+ +   W  SR+TPDK +            L  P +  W +Y+ 
Sbjct  126  SVKSVEATKSIATRLETEVIKDWAVSRKTPDKALRDLDLDNA-DTLLKDPLFNFWAKYVD  184

Query  314  AYNARYPEKKATAIETLTRKYGDAQLLDTLIGASSKGETKTLAAKLQAQQFDRWMNLKES  373
             YNARYPE+K T I+TLT+K+ D  +   +  A +   TK +AAKL+             
Sbjct  185  VYNARYPEEKMTMIKTLTQKFDDNNVAKMINAAKANDATKDIAAKLEM------------  232

Query  374  PLDVYNRLRSSYGDTAFFNEPQLNVWVSYMNVFVDKNPSKVDKMFLELGDTFGDMRLFRV  433
                                 QL +W+              D+          D  L ++
Sbjct  233  --------------------AQLQMWLH-------------DR---------SDKALLQI  250

Query  434  LGEAKKFPNLESTATKLQMEKASTLFASGKSPEGIFKVLALDNVGDDILSNTLFHKWLAY  493
            L  AK FP++++TATK+Q +K   +FA  + P   F +L LD +GD+ILS  LF +W+ Y
Sbjct  251  LEVAKGFPSMKNTATKMQKKKIQAIFARWELPSKAFGLLGLDRIGDNILSTPLFRRWMHY  310

Query  494  LQKFNKEHPNNQESWFDMLRISYQPFGVERIIETGRKNPLTRLMAEKVENAYHNYWLDIK  553
            ++ FNK++P+ QESW D +R +Y   GVE  I+   KNP +  +A++ E+A+ + WLD  
Sbjct  311  VEIFNKKNPDRQESWIDPIRFNYGWSGVEGAIKQAMKNPKSVNIAKQAESAWLDTWLDAA  370

Query  554  MEPKTAFRSLHLDESGEKLLADPKFNTWVQYLKTFNDRYPNEKTTVIDGLRDNSHDIALL  613
              P+ AFR LHLD   E  L+ PKF TW +YL  FN RY  +KTT+IDGLR N +D  LL
Sbjct  371  KPPEDAFRFLHLDNVFENSLSSPKFATWAKYLDDFNKRYSEQKTTMIDGLRANYNDRWLL  430

Query  614  RMFSAAKNDPSTEKLATDLQSALILKWQDAKKTPEELKRVFVGVPAADEMLDRYIK  669
            R+F AAK+D +TEKLA +LQ+AL+  W  AKK P +LKR+  GVP +D+M++RY+K
Sbjct  431  RIFDAAKSDLNTEKLAANLQNALVDTWLAAKKKPADLKRMLNGVPTSDQMIERYVK  486


Range 2: 118 to 467

Score:122 bits(306), Expect:5e-25, 
Method:Compositional matrix adjust., 
Identities:101/364(28%), Positives:157/364(43%), Gaps:54/364(14%)

Query  54   VDLVGEERAPSIVENIKALVKSSAVTPAKLQQWLDERLPAGLVFKNMNLDEPNIFSLLHE  113
            VDL+    +   VE  K++  ++ +    ++ W   R       ++++LD  N  +LL +
Sbjct  118  VDLLTMAESVKSVEATKSI--ATRLETEVIKDWAVSRKTPDKALRDLDLD--NADTLLKD  173

Query  114  PNFAKWVQYADDLSAKSSHKESSVISTLTSLHGDKVVYDTIQAAKLYPQLSELALKLEKD  173
            P F  W +Y D  +A+   ++ ++I TLT    D  V   I AAK      ++A KLE  
Sbjct  174  PLFNFWAKYVDVYNARYPEEKMTMIKTLTQKFDDNNVAKMINAAKANDATKDIAAKLEMA  233

Query  174  QIRFWIATRKD-------------------------------------PSVVFEALNLNW  196
            Q++ W+  R D                                     PS  F  L L+ 
Sbjct  234  QLQMWLHDRSDKALLQILEVAKGFPSMKNTATKMQKKKIQAIFARWELPSKAFGLLGLDR  293

Query  197  AGISIFPKPEFSAWLKYVDDVNARHPKEAPLSIIPTLKQRFSRGDEAGTDVLLKLIANGK  256
             G +I   P F  W+ YV+  N ++P      I P    RF+ G       + + + N K
Sbjct  294  IGDNILSTPLFRRWMHYVEIFNKKNPDRQESWIDPI---RFNYGWSGVEGAIKQAMKNPK  350

Query  257  ATTEAKTVANKVESALFDFWLNSRETPDKVMDAFKYGTTTQAF---LGSPRWKEWERYLS  313
            +      +A + ESA  D WL++ + P+   DAF++      F   L SP++  W +YL 
Sbjct  351  SV----NIAKQAESAWLDTWLDAAKPPE---DAFRFLHLDNVFENSLSSPKFATWAKYLD  403

Query  314  AYNARYPEKKATAIETLTRKYGDAQLLDTLIGASSKGETKTLAAKLQAQQFDRWMNLKES  373
             +N RY E+K T I+ L   Y D  LL     A S   T+ LAA LQ    D W+  K+ 
Sbjct  404  DFNKRYSEQKTTMIDGLRANYNDRWLLRIFDAAKSDLNTEKLAANLQNALVDTWLAAKKK  463

Query  374  PLDV  377
            P D+
Sbjct  464  PADL  467


Range 3: 346 to 472

Score:55.8 bits(133), Expect:0.001, 
Method:Compositional matrix adjust., 
Identities:37/129(29%), Positives:66/129(51%), Gaps:3/129(2%)

Query  66   VENIKALVKSSAVTPAKLQQWLDERLPAGLVFKNMNLDEPNIF-SLLHEPNFAKWVQYAD  124
            ++N K++  +     A L  WLD   P    F+ ++LD  N+F + L  P FA W +Y D
Sbjct  346  MKNPKSVNIAKQAESAWLDTWLDAAKPPEDAFRFLHLD--NVFENSLSSPKFATWAKYLD  403

Query  125  DLSAKSSHKESSVISTLTSLHGDKVVYDTIQAAKLYPQLSELALKLEKDQIRFWIATRKD  184
            D + + S +++++I  L + + D+ +     AAK      +LA  L+   +  W+A +K 
Sbjct  404  DFNKRYSEQKTTMIDGLRANYNDRWLLRIFDAAKSDLNTEKLAANLQNALVDTWLAAKKK  463

Query  185  PSVVFEALN  193
            P+ +   LN
Sbjct  464  PADLKRMLN  472


>hypothetical protein PI126_g13030 [Phytophthora idaei]
Sequence ID: KAG3147023.1 Length: 472
>hypothetical protein PI124_g9059 [Phytophthora idaei]
Sequence ID: KAG3246216.1 Length: 472 
Range 1: 2 to 465

Score:334 bits(856), Expect:3e-103, 
Method:Compositional matrix adjust., 
Identities:199/521(38%), Positives:279/521(53%), Gaps:60/521(11%)

Query  154  IQAAKLYPQLSELALKLEKDQIRFWIATRKDPSVVFEALNLNWAGISIFPKPEFSAWL--  211
            I+  K+ P +  LA +LE +Q+  W+  RKDP  VF    L+ A   I   P+F+ W+  
Sbjct  2    IKEGKMIPGIKSLAARLETEQMEHWVTIRKDPGEVFHLFKLDKAKRGILSSPQFTTWVTG  61

Query  212  KYVDDVNARHPKEAPLSIIPTLKQRFSRGDEAGTDVLLKLIANGKATTEAKTVANKVESA  271
            KY+ D+N  +P E P  +IPTLK+     D    D +L LI  GK+  E K++A KVE  
Sbjct  62   KYIADLNTNYP-EQPAVMIPTLKKYLKIDD----DSVLGLIKEGKSVEETKSIATKVEGD  116

Query  272  LFDFWLNSRETPDKVMDAFKYGTTTQAFLGSPRWKEWERYLSAYNARYPEKKATAIETLT  331
            L                       T   L +P +  W +Y+  +N +YP+ +   IETLT
Sbjct  117  LIQ--------------------ATSTLLENPLFNIWAKYVGVFNTKYPDNQMKMIETLT  156

Query  332  RKYGDAQLLDTLIGASSKGETKTLAAKLQAQQFDRWMNLKESPLDVYNRLR-SSYGDTAF  390
            R  GD ++ +    A SK  TK +A +L++ Q   W N  +S  DV+  L+ S    T  
Sbjct  157  RNIGDDRVAEITKVAKSKDTTKDIATRLESAQLVMWQNSGKSAHDVFELLKLSMTSPTTR  216

Query  391  FNEPQLNVWVSYMNVFVDKNPSKVDKMFLELGDTFGDMRLFRVLGEAKKFPNLESTATKL  450
            F  P+                             FGD  L ++L  AK+FP +ES ATKL
Sbjct  217  FLTPR-----------------------------FGDRPLLQILEAAKQFPKMESAATKL  247

Query  451  QMEKASTLFASGKSPEGIFKVLALDNVGDDILSNTLFHKWLAYLQKFNKEHPNNQESWFD  510
            Q EK   +FA    P+  FK+L LDNVGD +LS  +F +W+ Y++ FNKE+P  +ESWF+
Sbjct  248  QTEKIRNIFADRNPPKEAFKLLGLDNVGDSVLSIPVFKEWMNYVKIFNKENPKKEESWFE  307

Query  511  MLRISYQPFGVERIIETGRKNPLTRLMAEKVENAYHNYWLDIKMEPKTAFRSLHLDESGE  570
             LR + Q FGV+ +IE   K P T  +++ VE  +   WL  +  P   F SLH   +G+
Sbjct  308  PLRTNSQWFGVDNMIEKAMKTPNTVRISKHVERMWLGKWLGWRKTP-IHFLSLH--TAGD  364

Query  571  KLLADPKFNTWVQYLKTFNDRYPNEKTTVIDGLRDNSHDIALLRMFSAAKNDPSTEKLAT  630
            K LA+PKF  WV YL  FN R+PN+K +V+DGLR N  DI LL +  AAK +P TEK+A 
Sbjct  365  KTLANPKFKVWVMYLNDFNKRFPNQKESVVDGLRANYIDIHLLHILDAAKKEPRTEKMAL  424

Query  631  DLQSALILKWQDAKKTPEELKRVFVGVPAADEMLDRYIKLL  671
            +LQ+AL+ KW  AK+   +L R F  V  ADEM+ RY + L
Sbjct  425  NLQNALVNKWLVAKEISADLTRRFSTVENADEMIRRYTEKL  465


Range 2: 1 to 353

Score:126 bits(317), Expect:1e-26, 
Method:Compositional matrix adjust., 
Identities:105/406(26%), Positives:173/406(42%), Gaps:62/406(15%)

Query  251  LIANGKATTEAKTVANKVESALFDFWLNSRETPDKVMDAFKYGTTTQAFLGSPRWKEW--  308
            +I  GK     K++A ++E+   + W+  R+ P +V   FK     +  L SP++  W  
Sbjct  1    MIKEGKMIPGIKSLAARLETEQMEHWVTIRKDPGEVFHLFKLDKAKRGILSSPQFTTWVT  60

Query  309  ERYLSAYNARYPEKKATAIETLTR--KYGDAQLLDTLIGASSKGETKTLAAKLQAQQFDR  366
             +Y++  N  YPE+ A  I TL +  K  D  +L  +    S  ETK++A K++      
Sbjct  61   GKYIADLNTNYPEQPAVMIPTLKKYLKIDDDSVLGLIKEGKSVEETKSIATKVEGDLIQA  120

Query  367  WMNLKESPLDVYNRLRSSYGDTAFFNEPQLNVWVSYMNVFVDKNPSKVDKMFLELGDTFG  426
               L E+PL                     N+W  Y+ VF  K P    KM   L    G
Sbjct  121  TSTLLENPL--------------------FNIWAKYVGVFNTKYPDNQMKMIETLTRNIG  160

Query  427  DMRLFRVLGEAKKFPNLESTATKLQMEKASTLFASGKSPEGIFKVLALDNVGDDILSNTL  486
            D R+  +   AK     +  AT+L+  +      SGKS   +F++L              
Sbjct  161  DDRVAEITKVAKSKDTTKDIATRLESAQLVMWQNSGKSAHDVFELL--------------  206

Query  487  FHKWLAYLQKFNKEHPNNQESWFDMLRISYQPFGVERIIETGRKNP-----LTRLMAEKV  541
                     K +   P  +   F   R   +P  + +I+E  ++ P      T+L  EK+
Sbjct  207  ---------KLSMTSPTTR---FLTPRFGDRP--LLQILEAAKQFPKMESAATKLQTEKI  252

Query  542  ENAYHNYWLDIKMEPKTAFRSLHLDESGEKLLADPKFNTWVQYLKTFNDRYPNEKTTVID  601
             N + +     +  PK AF+ L LD  G+ +L+ P F  W+ Y+K FN   P ++ +  +
Sbjct  253  RNIFAD-----RNPPKEAFKLLGLDNVGDSVLSIPVFKEWMNYVKIFNKENPKKEESWFE  307

Query  602  GLRDNSHDIALLRMFSAAKNDPSTEKLATDLQSALILKWQDAKKTP  647
             LR NS    +  M   A   P+T +++  ++   + KW   +KTP
Sbjct  308  PLRTNSQWFGVDNMIEKAMKTPNTVRISKHVERMWLGKWLGWRKTP  353


Range 3: 218 to 450

Score:103 bits(256), Expect:9e-19, 
Method:Compositional matrix adjust., 
Identities:72/245(29%), Positives:112/245(45%), Gaps:14/245(5%)

Query  141  LTSLHGDKVVYDTIQAAKLYPQLSELALKLEKDQIRFWIATRKDPSVVFEALNLNWAGIS  200
            LT   GD+ +   ++AAK +P++   A KL+ ++IR   A R  P   F+ L L+  G S
Sbjct  218  LTPRFGDRPLLQILEAAKQFPKMESAATKLQTEKIRNIFADRNPPKEAFKLLGLDNVGDS  277

Query  201  IFPKPEFSAWLKYVDDVNARHPK--EAPLSIIPTLKQRFSRGDEAGTDVLLKLIANGKAT  258
            +   P F  W+ YV   N  +PK  E+    + T  Q F      G D    +I     T
Sbjct  278  VLSIPVFKEWMNYVKIFNKENPKKEESWFEPLRTNSQWF------GVD---NMIEKAMKT  328

Query  259  TEAKTVANKVESALFDFWLNSRETPDKVMDAFKYGTTTQAFLGSPRWKEWERYLSAYNAR  318
                 ++  VE      WL  R+TP   +     G  T   L +P++K W  YL+ +N R
Sbjct  329  PNTVRISKHVERMWLGKWLGWRKTPIHFLSLHTAGDKT---LANPKFKVWVMYLNDFNKR  385

Query  319  YPEKKATAIETLTRKYGDAQLLDTLIGASSKGETKTLAAKLQAQQFDRWMNLKESPLDVY  378
            +P +K + ++ L   Y D  LL  L  A  +  T+ +A  LQ    ++W+  KE   D+ 
Sbjct  386  FPNQKESVVDGLRANYIDIHLLHILDAAKKEPRTEKMALNLQNALVNKWLVAKEISADLT  445

Query  379  NRLRS  383
             R  +
Sbjct  446  RRFST  450


Range 4: 123 to 427

Score:82.4 bits(202), Expect:5e-12, 
Method:Compositional matrix adjust., 
Identities:81/344(24%), Positives:136/344(39%), Gaps:40/344(11%)

Query  109  SLLHEPNFAKWVQYADDLSAKSSHKESSVISTLTSLHGDKVVYDTIQAAKLYPQLSELAL  168
            +LL  P F  W +Y    + K    +  +I TLT   GD  V +  + AK      ++A 
Sbjct  123  TLLENPLFNIWAKYVGVFNTKYPDNQMKMIETLTRNIGDDRVAEITKVAKSKDTTKDIAT  182

Query  169  KLEKDQIRFWIATRKDPSVVFEALNLNWAGISIFPKPEFSAWLKYVDDVNARHPKEAPLS  228
            +LE  Q+  W  + K    VFE L L+       P   F                     
Sbjct  183  RLESAQLVMWQNSGKSAHDVFELLKLSMTS----PTTRF---------------------  217

Query  229  IIPTLKQRFSRGDEAGTDVLLKLIANGKATTEAKTVANKVESALFDFWLNSRETPDKVMD  288
                L  RF      G   LL+++   K   + ++ A K+++         R  P +   
Sbjct  218  ----LTPRF------GDRPLLQILEAAKQFPKMESAATKLQTEKIRNIFADRNPPKEAFK  267

Query  289  AFKYGTTTQAFLGSPRWKEWERYLSAYNARYPEKKATAIETLTRKYGDAQLLDTLIGASS  348
                     + L  P +KEW  Y+  +N   P+K+ +  E L R       +D +I  + 
Sbjct  268  LLGLDNVGDSVLSIPVFKEWMNYVKIFNKENPKKEESWFEPL-RTNSQWFGVDNMIEKAM  326

Query  349  KG-ETKTLAAKLQAQQFDRWMNLKESPLDVYNRLRSSYGDTAFFNEPQLNVWVSYMNVFV  407
            K   T  ++  ++     +W+  +++P+   +    + GD    N P+  VWV Y+N F 
Sbjct  327  KTPNTVRISKHVERMWLGKWLGWRKTPIHFLS--LHTAGDKTLAN-PKFKVWVMYLNDFN  383

Query  408  DKNPSKVDKMFLELGDTFGDMRLFRVLGEAKKFPNLESTATKLQ  451
             + P++ + +   L   + D+ L  +L  AKK P  E  A  LQ
Sbjct  384  KRFPNQKESVVDGLRANYIDIHLLHILDAAKKEPRTEKMALNLQ  427


Range 5: 1 to 202

Score:78.6 bits(192), Expect:8e-11, 
Method:Compositional matrix adjust., 
Identities:56/222(25%), Positives:100/222(45%), Gaps:24/222(10%)

Query  433  VLGEAKKFPNLESTATKLQMEKASTLFASGKSPEGIFKVLALDNVGDDILSNTLFHKWLA  492
            ++ E K  P ++S A +L+ E+        K P  +F +  LD     ILS+  F  W+ 
Sbjct  1    MIKEGKMIPGIKSLAARLETEQMEHWVTIRKDPGEVFHLFKLDKAKRGILSSPQFTTWVT  60

Query  493  --YLQKFNKEHPNNQESWFDMLR--ISYQPFGVERIIETGRKNPLTRLMAEKVENAYHNY  548
              Y+   N  +P         L+  +      V  +I+ G+    T+ +A KVE      
Sbjct  61   GKYIADLNTNYPEQPAVMIPTLKKYLKIDDDSVLGLIKEGKSVEETKSIATKVEG-----  115

Query  549  WLDIKMEPKTAFRSLHLDESGEKLLADPKFNTWVQYLKTFNDRYPNEKTTVIDGLRDNSH  608
                            L ++   LL +P FN W +Y+  FN +YP+ +  +I+ L  N  
Sbjct  116  ---------------DLIQATSTLLENPLFNIWAKYVGVFNTKYPDNQMKMIETLTRNIG  160

Query  609  DIALLRMFSAAKNDPSTEKLATDLQSALILKWQDAKKTPEEL  650
            D  +  +   AK+  +T+ +AT L+SA ++ WQ++ K+  ++
Sbjct  161  DDRVAEITKVAKSKDTTKDIATRLESAQLVMWQNSGKSAHDV  202


>hypothetical protein GN958_ATG06244 [Phytophthora infestans]
Sequence ID: KAF4144564.1 Length: 538
Range 1: 3 to 482

Score:334 bits(857), Expect:1e-102, 
Method:Compositional matrix adjust., 
Identities:193/522(37%), Positives:287/522(54%), Gaps:48/522(9%)

Query  31   PNRTEVDTVNASSSTRLLRKNSTVDLVGEERAP-----SIVENIKALVKSSAVTPAKLQQ  85
            P  ++    N ++S  LLRKN+ +    EERA      S+V+ +KA   SSAVTP +LQ 
Sbjct  3    PTHSDPTNPNRAASRFLLRKNNGLSDFNEERAGTGASISVVDKLKAAFSSSAVTPQQLQS  62

Query  86   WLDERLPAGLVFKNMNLDEPNIFSLLHEPNFAKWVQYADDLSAKSSHKESSVISTLTSLH  145
            WL++   A  VF  M+L +     L H P  + W+QY DDL+AK S K +S +S LT+ +
Sbjct  63   WLNKEKSAAAVFTRMHLTKAGNKVLFH-PQISAWIQYVDDLNAKMSTKGASAVSVLTTQY  121

Query  146  GDKVVYDTIQAAKLYPQLSELALKLEKDQIRFWIATRKDPSVVFEALNLNWAGISIFPKP  205
            GD V+Y  IQ AK  P +  LA +L+++Q++FWI TRKDP+ VF    L+  G S+    
Sbjct  122  GDDVLYKMIQDAKRVPSMEGLASRLQREQLQFWITTRKDPTEVFRIFKLHTKGESMLSDS  181

Query  206  EFSAWLKYVDDVNARHPKEAPLSIIPTLKQRFSRGDEAGTDVLLKLIANGKATTEAKTVA  265
            +F+AW+KYVD +N  +P+E P  +I TL +    GD         L+   K+T  A ++A
Sbjct  182  KFNAWVKYVDTLNVNNPEE-PKLLISTLSKYIFEGD---------LLTMAKSTEGANSIA  231

Query  266  NKVESALFDFWLNSRETPDKVMDA-FKYGTTTQAFLGSPRWKEWERYLSAYNARYPEKKA  324
             K+E+ +  FWLNS +TP        + G TT   L +P +  W +Y+ AY ARYP+KK 
Sbjct  232  TKLETEISQFWLNSHKTPAHAFTTDLRLGKTTHHLLENPLFSSWVKYVDAYIARYPDKKM  291

Query  325  TAIETLTRKYGDAQLLDTLIGASSKGETKTLAAKLQAQQFDRWMNLKESPLDVYNRLRSS  384
            T I TLTR + D  +   L    ++  TK +AA+LQ+ Q + W++  +S  DVY  LR S
Sbjct  292  TVIATLTRAFDDRDVAAILAAGRARTPTKQVAARLQSAQVEMWLSSGKSVDDVYRLLRMS  351

Query  385  YGDTAFFNEPQLNVWVSYMNVFVDKNPSKVDKMFLELGDTFGDMRLFRVLGEAKKFPNLE  444
                                            +F  +  +F D  L ++L EA KFPNL+
Sbjct  352  -------------------------------AIFTTIETSFNDRPLLQILEEATKFPNLK  380

Query  445  STATKLQMEKASTLFASGKSPEGIFKVLALDNVGDDILSNTLFHKWLAYLQKFNKEHPNN  504
            + A  +Q  K +++F   + P+  F ++ LD VGD +LS   F KW+ Y+  F ++HP N
Sbjct  381  NAAANMQATKINSIFKREEPPKEAFTLMGLDTVGDTLLSYLQFRKWMRYVGDFYQKHPTN  440

Query  505  QESWFDMLRISYQPFGVERIIETGRKNPLTRLMAEKVENAYH  546
            QESW + L+  Y   GVE +I+   +NP  + +AE+VE A+H
Sbjct  441  QESWLEPLKGYYGWSGVEHMIDNAMENPNAQKIAERVEKAWH  482


Range 2: 59 to 536

Score:172 bits(435), Expect:9e-42, 
Method:Compositional matrix adjust., 
Identities:125/519(24%), Positives:235/519(45%), Gaps:62/519(11%)

Query  174  QIRFWIATRKDPSVVFEALNLNWAGISIFPKPEFSAWLKYVDDVNARHPKEAPLSIIPTL  233
            Q++ W+   K  + VF  ++L  AG  +   P+ SAW++YVDD+NA+   +   S +  L
Sbjct  59   QLQSWLNKEKSAAAVFTRMHLTKAGNKVLFHPQISAWIQYVDDLNAKMSTKGA-SAVSVL  117

Query  234  KQRFSRGDEAGTDVLLKLIANGKATTEAKTVANKVESALFDFWLNSRETPDKVMDAFKYG  293
              ++      G DVL K+I + K     + +A++++     FW+ +R+ P +V   FK  
Sbjct  118  TTQY------GDDVLYKMIQDAKRVPSMEGLASRLQREQLQFWITTRKDPTEVFRIFKLH  171

Query  294  TTTQAFLGSPRWKEWERYLSAYNARYPEKKATAIETLTRKYGDAQLLDTLIGASSKGETK  353
            T  ++ L   ++  W +Y+   N   PE+    I TL++   +  LL   +  S++G   
Sbjct  172  TKGESMLSDSKFNAWVKYVDTLNVNNPEEPKLLISTLSKYIFEGDLL--TMAKSTEG-AN  228

Query  354  TLAAKLQAQQFDRWMNLKESPLDVYNR-LRSSYGDTAFFNEPQLNVWVSYMNVFVDKNPS  412
            ++A KL+ +    W+N  ++P   +   LR           P  + WV Y++ ++ + P 
Sbjct  229  SIATKLETEISQFWLNSHKTPAHAFTTDLRLGKTTHHLLENPLFSSWVKYVDAYIARYPD  288

Query  413  KVDKMFLELGDTFGDMRLFRVLGEAKKFPNLESTATKLQMEKASTLFASGKSPEGIFKVL  472
            K   +   L   F D  +  +L   +     +  A +LQ  +     +SGKS + ++++L
Sbjct  289  KKMTVIATLTRAFDDRDVAAILAAGRARTPTKQVAARLQSAQVEMWLSSGKSVDDVYRLL  348

Query  473  ALDNVGDDILSNTLFHKWLAYLQKFNKEHPNNQESWFDMLRISYQPFGVERIIETGRKNP  532
             +  +                               F  +  S+    + +I+E   K P
Sbjct  349  RMSAI-------------------------------FTTIETSFNDRPLLQILEEATKFP  377

Query  533  LTRLMAEKVENAYHNYWLDIKMEPKTAFRSLHLDESGEKLLADPKFNTWVQYLKTFNDRY  592
              +  A  ++    N     +  PK AF  + LD  G+ LL+  +F  W++Y+  F  ++
Sbjct  378  NLKNAAANMQATKINSIFKREEPPKEAFTLMGLDTVGDTLLSYLQFRKWMRYVGDFYQKH  437

Query  593  PNEKTTVIDGLRD------------------NSHDIA--LLRMFSAAKNDPSTEKLATDL  632
            P  + + ++ L+                   N+  IA  + + + AAK D +T+KLA+ L
Sbjct  438  PTNQESWLEPLKGYYGWSGVEHMIDNAMENPNAQKIAERVEKAWHAAKKDSATKKLASKL  497

Query  633  QSALILKWQDAKKTPEELKRVFVGVPAADEMLDRYIKLL  671
            + AL+ KW  A++ P +L+R+F      D++L+RY K L
Sbjct  498  EDALLDKWVAAREKPADLRRIFGDGQPYDKLLERYSKKL  536


Range 3: 58 to 348

Score:126 bits(317), Expect:4e-26, 
Method:Compositional matrix adjust., 
Identities:76/294(26%), Positives:148/294(50%), Gaps:4/294(1%)

Query  362  QQFDRWMNLKESPLDVYNRLRSSYGDTAFFNEPQLNVWVSYMNVFVDKNPSKVDKMFLEL  421
            QQ   W+N ++S   V+ R+  +         PQ++ W+ Y++    K  +K       L
Sbjct  58   QQLQSWLNKEKSAAAVFTRMHLTKAGNKVLFHPQISAWIQYVDDLNAKMSTKGASAVSVL  117

Query  422  GDTFGDMRLFRVLGEAKKFPNLESTATKLQMEKASTLFASGKSPEGIFKVLALDNVGDDI  481
               +GD  L++++ +AK+ P++E  A++LQ E+      + K P  +F++  L   G+ +
Sbjct  118  TTQYGDDVLYKMIQDAKRVPSMEGLASRLQREQLQFWITTRKDPTEVFRIFKLHTKGESM  177

Query  482  LSNTLFHKWLAYLQKFNKEHPNNQESWFDMLRISYQPFGVERIIETGRKNPLTRLMAEKV  541
            LS++ F+ W+ Y+   N  +P  +E    +  +S   F  + ++   +       +A K+
Sbjct  178  LSDSKFNAWVKYVDTLNVNNP--EEPKLLISTLSKYIFEGD-LLTMAKSTEGANSIATKL  234

Query  542  ENAYHNYWLDIKMEPKTAFRS-LHLDESGEKLLADPKFNTWVQYLKTFNDRYPNEKTTVI  600
            E     +WL+    P  AF + L L ++   LL +P F++WV+Y+  +  RYP++K TVI
Sbjct  235  ETEISQFWLNSHKTPAHAFTTDLRLGKTTHHLLENPLFSSWVKYVDAYIARYPDKKMTVI  294

Query  601  DGLRDNSHDIALLRMFSAAKNDPSTEKLATDLQSALILKWQDAKKTPEELKRVF  654
              L     D  +  + +A +    T+++A  LQSA +  W  + K+ +++ R+ 
Sbjct  295  ATLTRAFDDRDVAAILAAGRARTPTKQVAARLQSAQVEMWLSSGKSVDDVYRLL  348


Range 4: 32 to 350

Score:96.7 bits(239), Expect:2e-16, 
Method:Compositional matrix adjust., 
Identities:78/329(24%), Positives:137/329(41%), Gaps:14/329(4%)

Query  241  DEAGTDVLLKLIANGKATTEAKTVA-NKVESALFDFWLNSRETPDKVMDAFKYGTTTQAF  299
            + AGT   + ++   KA   +  V   +++S     WLN  ++   V             
Sbjct  32   ERAGTGASISVVDKLKAAFSSSAVTPQQLQS-----WLNKEKSAAAVFTRMHLTKAGNKV  86

Query  300  LGSPRWKEWERYLSAYNARYPEKKATAIETLTRKYGDAQLLDTLIGASSKGETKTLAAKL  359
            L  P+   W +Y+   NA+   K A+A+  LT +YGD  L   +  A      + LA++L
Sbjct  87   LFHPQISAWIQYVDDLNAKMSTKGASAVSVLTTQYGDDVLYKMIQDAKRVPSMEGLASRL  146

Query  360  QAQQFDRWMNLKESPLDVYNRLRSSYGDTAFFNEPQLNVWVSYMNVFVDKNPSKVDKMFL  419
            Q +Q   W+  ++ P +V+   +      +  ++ + N WV Y++     NP +   +  
Sbjct  147  QREQLQFWITTRKDPTEVFRIFKLHTKGESMLSDSKFNAWVKYVDTLNVNNPEEPKLLIS  206

Query  420  ELGDTF--GDMRLFRVLGEAKKFPNLESTATKLQMEKASTLFASGKSPEGIFKV-LALDN  476
             L      GD+     L  AK      S ATKL+ E +     S K+P   F   L L  
Sbjct  207  TLSKYIFEGDL-----LTMAKSTEGANSIATKLETEISQFWLNSHKTPAHAFTTDLRLGK  261

Query  477  VGDDILSNTLFHKWLAYLQKFNKEHPNNQESWFDMLRISYQPFGVERIIETGRKNPLTRL  536
                +L N LF  W+ Y+  +   +P+ + +    L  ++    V  I+  GR    T+ 
Sbjct  262  TTHHLLENPLFSSWVKYVDAYIARYPDKKMTVIATLTRAFDDRDVAAILAAGRARTPTKQ  321

Query  537  MAEKVENAYHNYWLDIKMEPKTAFRSLHL  565
            +A ++++A    WL         +R L +
Sbjct  322  VAARLQSAQVEMWLSSGKSVDDVYRLLRM  350


>Avirulence (Avh) protein [Phytophthora megakarya]
Sequence ID: OWY99260.1 Length: 511
Range 1: 15 to 503

Score:332 bits(851), Expect:5e-102, 
Method:Compositional matrix adjust., 
Identities:190/503(38%), Positives:287/503(57%), Gaps:23/503(4%)

Query  178  WIATRKDPSVVFEALNLNWAGISIFPKPEFSAWLKYVDDVNARHPKEAPLSIIPTLKQRF  237
            W+ + K    VF  L+L+  G S+F KP+F+AW++Y D ++ + P+   +S + TL +R+
Sbjct  15   WLKSGKSTDAVFTRLHLDKPG-SLFLKPQFAAWVQYADALSTKFPE---MSAMSTLTRRY  70

Query  238  SRGDEAGTDVLLKLIANGKATTEAKTVANKVESALFDFWLNSRETPDKVMDAFKYG----  293
                  G +VL +LI   K     + +A ++E+    +W+ +R+ PD+V   F  G    
Sbjct  71   ------GDEVLFRLIKIAKRNPATENLATQLETKQIQYWVATRKDPDEV---FHLGLGKK  121

Query  294  ---TTTQAFLGSPRWKEWERYLSAYNARYPEKKATAIETLTRKYGDAQLLDTLIGASSKG  350
                 TQ    +     W +Y+  +N  YPE+K T IE+ T+ +GD  +   L  A ++ 
Sbjct  122  ADSILTQLLSENSLASTWVKYMDNFNRMYPEEKTTMIESFTKSFGDIGVTTMLRTAMNEE  181

Query  351  ETKTLAAKLQAQQFDRWMNLKESPLDVYNRLR-SSYGDTAFFNEPQL-NVWVSYMNVFVD  408
             T+ LA+KL++ Q   W +  +S  DV+  L+        FF +  L + WVSY+NVF  
Sbjct  182  STRNLASKLESAQLKMWWDSGKSTDDVFKLLQLDQEAKRNFFRDTDLLSTWVSYVNVFFK  241

Query  409  KNPSKVDKMFLELGDTFGDMRLFRVLGEAKKFPNLESTATKLQMEKASTLFASGKSPEGI  468
            +NP K   +F  +   F D +L  +L  AKK+P++E+ AT +Q  K  T  AS +SP  +
Sbjct  242  ENPDKTATLFSSMESRFRDRQLNEILNLAKKYPSMENIATTIQKNKIQTYLASNESPAKV  301

Query  469  FKVLALDNVGDDILSNTLFHKWLAYLQKFNKEHPNNQESWFDMLRISYQPFGVERIIETG  528
            F +L L + GD ILS   F  W+ Y+  FN+ +P  QESWF+ LR+ ++ +G  R+IE  
Sbjct  302  FTLLGLADEGDFILSTPQFRSWMNYVNVFNERNPKRQESWFEPLRLEHE-YGGFRMIEKA  360

Query  529  RKNPLTRLMAEKVENAYHNYWLDIKMEPKTAFRSLHLDESGEKLLADPKFNTWVQYLKTF  588
             +NP T  + EKVE  + N+WLD    PK  FR LHLDE GE+ L D KF TW  YL+ F
Sbjct  361  LQNPNTVEIGEKVERGWLNFWLDQNHSPKDVFRFLHLDEVGEQTLVDRKFKTWTTYLEKF  420

Query  589  NDRYPNEKTTVIDGLRDNSHDIALLRMFSAAKNDPSTEKLATDLQSALILKWQDAKKTPE  648
            N ++P +KT +IDGLR N +DI LLR+F  +KNDP+T  L   L++ALI KW   KKT  
Sbjct  421  NKKHPADKTMLIDGLRANYNDIWLLRIFETSKNDPTTNGLIPTLENALINKWVVEKKTQA  480

Query  649  ELKRVFVGVPAADEMLDRYIKLL  671
             L      + ++DE++ RY+K L
Sbjct  481  ALMNQLDHLESSDEIIQRYVKRL  503


Range 2: 1 to 494

Score:229 bits(583), Expect:9e-63, 
Method:Compositional matrix adjust., 
Identities:162/509(32%), Positives:251/509(49%), Gaps:25/509(4%)

Query  72   LVKSSAVTPAKLQQWLDERLPAGLVFKNMNLDEPNIFSLLHEPNFAKWVQYADDLSAKSS  131
            +  SS  TP KL  WL        VF  ++LD+P   SL  +P FA WVQYAD LS K  
Sbjct  1    MFTSSKATPEKLASWLKSGKSTDAVFTRLHLDKPG--SLFLKPQFAAWVQYADALSTK--  56

Query  132  HKESSVISTLTSLHGDKVVYDTIQAAKLYPQLSELALKLEKDQIRFWIATRKDPSVVFEA  191
              E S +STLT  +GD+V++  I+ AK  P    LA +LE  QI++W+ATRKDP  VF  
Sbjct  57   FPEMSAMSTLTRRYGDEVLFRLIKIAKRNPATENLATQLETKQIQYWVATRKDPDEVFH-  115

Query  192  LNLNWAGISIFPK-----PEFSAWLKYVDDVNARHPKEAPLSIIPTLKQRFSRGDEAGTD  246
            L L     SI  +        S W+KY+D+ N  +P+E   ++I +  + F  GD  G  
Sbjct  116  LGLGKKADSILTQLLSENSLASTWVKYMDNFNRMYPEEKT-TMIESFTKSF--GD-IGVT  171

Query  247  VLLKLIANGKATTEAKTVANKVESALFDFWLNSRETPDKVMDAFKYGTTTQA--FLGSPR  304
             +L+   N ++T   + +A+K+ESA    W +S ++ D V    +     +   F  +  
Sbjct  172  TMLRTAMNEEST---RNLASKLESAQLKMWWDSGKSTDDVFKLLQLDQEAKRNFFRDTDL  228

Query  305  WKEWERYLSAYNARYPEKKATAIETLTRKYGDAQLLDTLIGASSKGETKTLAAKLQAQQF  364
               W  Y++ +    P+K AT   ++  ++ D QL + L  A      + +A  +Q  + 
Sbjct  229  LSTWVSYVNVFFKENPDKTATLFSSMESRFRDRQLNEILNLAKKYPSMENIATTIQKNKI  288

Query  365  DRWMNLKESPLDVYNRLRSSYGDTAFFNEPQLNVWVSYMNVFVDKNPSKVDKMF--LELG  422
              ++   ESP  V+  L  +       + PQ   W++Y+NVF ++NP + +  F  L L 
Sbjct  289  QTYLASNESPAKVFTLLGLADEGDFILSTPQFRSWMNYVNVFNERNPKRQESWFEPLRLE  348

Query  423  DTFGDMRLFRVLGEAKKFPNLESTATKLQMEKASTLFASGKSPEGIFKVLALDNVGDDIL  482
              +G    FR++ +A + PN      K++    +       SP+ +F+ L LD VG+  L
Sbjct  349  HEYGG---FRMIEKALQNPNTVEIGEKVERGWLNFWLDQNHSPKDVFRFLHLDEVGEQTL  405

Query  483  SNTLFHKWLAYLQKFNKEHPNNQESWFDMLRISYQPFGVERIIETGRKNPLTRLMAEKVE  542
             +  F  W  YL+KFNK+HP ++    D LR +Y    + RI ET + +P T  +   +E
Sbjct  406  VDRKFKTWTTYLEKFNKKHPADKTMLIDGLRANYNDIWLLRIFETSKNDPTTNGLIPTLE  465

Query  543  NAYHNYWLDIKMEPKTAFRSL-HLDESGE  570
            NA  N W+  K         L HL+ S E
Sbjct  466  NALINKWVVEKKTQAALMNQLDHLESSDE  494


>hypothetical protein PF007_g25268 [Phytophthora fragariae]
Sequence ID: KAE9074789.1 Length: 602
Range 1: 2 to 585

Score:333 bits(853), Expect:3e-101, 
Method:Compositional matrix adjust., 
Identities:218/603(36%), Positives:326/603(54%), Gaps:41/603(6%)

Query  1    MHLFFLTAVAFVITSVSVDASVAKDPRGHAPNRTE------VDTVNAS--SSTRLLR---  49
            M L+ +T V  ++ S+  + SV     G  P+ ++      V T + S  S+TR LR   
Sbjct  2    MLLWLMTLV--LVASIDAETSVT----GPTPSESDFSTWAGVHTASESGISTTRFLRTGV  55

Query  50   ----KNSTVDLVGEERAP---SIVENIKALVKSSAVTPAKLQQWLDERLPAGLVFKNMNL  102
                 +  +D  GEERA     I E  KAL  SS VTP +LQ+WL E  PA  V+  M L
Sbjct  56   VADDDDDAIDGDGEERAVLSVPIAEKAKALFSSSEVTPERLQKWLAEGKPADTVYTRMRL  115

Query  103  DEPNIFSLLHEPNFAKWVQYADDLSAKSSHKESSVISTLTSLHGDKVVYDTIQAAKLYPQ  162
            +    + LL+ P F  W++Y DDLSAK+  K +S  STLT+ +G+  +Y  I+ A    +
Sbjct  116  NREKDW-LLYLPQFTDWLKYVDDLSAKNPTKGTSAFSTLTAHYGNAALYKMIEEAGETLR  174

Query  163  LSELALKLEKDQIRFWIATRKDPSVVFEALNLNWAGISIFPKPEFSAWLKYVDDVNARHP  222
              ELA KL+K+ I +WI T K P  VF A+ L+    +I   PEF+ W KYVDD NA++P
Sbjct  175  TKELATKLQKELIEYWIVTAKAPDDVFHAMGLDKVKHNILSNPEFTTWAKYVDDFNAKYP  234

Query  223  KEAPLSIIPTLKQRFSRGDEAGTDVLLKLIANGKATTEAKTVANKVESALFDFWLNSRET  282
            +++ L + P L++ FS       D L+K+     +  E+ +VA K + AL    L+SR+T
Sbjct  235  EKSAL-MAPALRKYFS------DDALIKMTEVAISGGESTSVATKTQYALVHLRLSSRKT  287

Query  283  PDKVMDAFKYGTTTQAFLGSPRWKEWERYLSAYNARYPEKKATAIETLTRKYGDAQLLDT  342
            PD  +     G T    + SP +  W +Y +AY+ RYP+ K+T IE LTR + D  +   
Sbjct  288  PDDALVELGLGKTVDTLMESPLFNTWLKYTNAYSTRYPQDKSTVIEALTRTFDDIDVARM  347

Query  343  LIGASSKGETKTLAAKLQAQQFDRWMNLKESPLDVYN----RLRSSYGDTAFFNEPQLNV  398
            L  A +   T+++A +L++ Q + W+   +S  DV+     RL+       F   P LN 
Sbjct  348  LQEAKTTDATRSIAKQLESAQLEMWLGSGKSVDDVFMLLDLRLKCD-----FTENPLLNT  402

Query  399  WVSYMNVFVDKNPSKVDKMFLELGDTFGDMRLFRVLGEAKKFPNLESTATKLQMEKASTL  458
             VSYM+  + +NP +   +   L     D  L ++L  A KF ++E  A K+Q EK    
Sbjct  403  LVSYMDRVLKENPGQATTLLKTLETLCPDRPLNQILLAAIKFASMEKAAIKIQTEKIQVY  462

Query  459  FASGKSPEGIFKVLALDNVGDDILSNTLFHKWLAYLQKFNKEHPNNQESWFDMLRISYQP  518
             A+ +SP  +F  L LD+VGD +LS+ LF KW+ Y+  FN+++P +QESWF  +  +Y P
Sbjct  463  RANNESPANVFMWLDLDSVGDKLLSDPLFTKWMQYVTMFNQKNPKHQESWFVPIYWNYNP  522

Query  519  FGVERIIETGRKNPLTRLMAEKVENAYHNYWLDIKMEPKTAFRSLHLDESGEKLLADPKF  578
              V+R+I+    +P T  +A+ VE      WLD K  P+  F  L L+++GEK LA   F
Sbjct  523  DPVKRMIKAAMNDPSTVKIAKLVEKERSQRWLDQKDPPRHVFHFLDLEKTGEKTLASSDF  582

Query  579  NTW  581
              W
Sbjct  583  KLW  585


Range 2: 94 to 563

Score:183 bits(465), Expect:2e-45, 
Method:Compositional matrix adjust., 
Identities:129/478(27%), Positives:213/478(44%), Gaps:8/478(1%)

Query  173  DQIRFWIATRKDPSVVFEALNLNWAGISIFPKPEFSAWLKYVDDVNARHPKEAPLSIIPT  232
            ++++ W+A  K    V+  + LN     +   P+F+ WLKYVDD++A++P +   S   T
Sbjct  94   ERLQKWLAEGKPADTVYTRMRLNREKDWLLYLPQFTDWLKYVDDLSAKNPTKG-TSAFST  152

Query  233  LKQRFSRGDEAGTDVLLKLIANGKATTEAKTVANKVESALFDFWLNSRETPDKVMDAFKY  292
            L   +      G   L K+I     T   K +A K++  L ++W+ + + PD V  A   
Sbjct  153  LTAHY------GNAALYKMIEEAGETLRTKELATKLQKELIEYWIVTAKAPDDVFHAMGL  206

Query  293  GTTTQAFLGSPRWKEWERYLSAYNARYPEKKATAIETLTRKYGDAQLLDTLIGASSKGET  352
                   L +P +  W +Y+  +NA+YPEK A     L + + D  L+     A S GE+
Sbjct  207  DKVKHNILSNPEFTTWAKYVDDFNAKYPEKSALMAPALRKYFSDDALIKMTEVAISGGES  266

Query  353  KTLAAKLQAQQFDRWMNLKESPLDVYNRLRSSYGDTAFFNEPQLNVWVSYMNVFVDKNPS  412
             ++A K Q       ++ +++P D    L            P  N W+ Y N +  + P 
Sbjct  267  TSVATKTQYALVHLRLSSRKTPDDALVELGLGKTVDTLMESPLFNTWLKYTNAYSTRYPQ  326

Query  413  KVDKMFLELGDTFGDMRLFRVLGEAKKFPNLESTATKLQMEKASTLFASGKSPEGIFKVL  472
                +   L  TF D+ + R+L EAK      S A +L+  +      SGKS + +F +L
Sbjct  327  DKSTVIEALTRTFDDIDVARMLQEAKTTDATRSIAKQLESAQLEMWLGSGKSVDDVFMLL  386

Query  473  ALDNVGDDILSNTLFHKWLAYLQKFNKEHPNNQESWFDMLRISYQPFGVERIIETGRKNP  532
             L  +  D   N L +  ++Y+ +  KE+P    +    L        + +I+    K  
Sbjct  387  DL-RLKCDFTENPLLNTLVSYMDRVLKENPGQATTLLKTLETLCPDRPLNQILLAAIKFA  445

Query  533  LTRLMAEKVENAYHNYWLDIKMEPKTAFRSLHLDESGEKLLADPKFNTWVQYLKTFNDRY  592
                 A K++      +      P   F  L LD  G+KLL+DP F  W+QY+  FN + 
Sbjct  446  SMEKAAIKIQTEKIQVYRANNESPANVFMWLDLDSVGDKLLSDPLFTKWMQYVTMFNQKN  505

Query  593  PNEKTTVIDGLRDNSHDIALLRMFSAAKNDPSTEKLATDLQSALILKWQDAKKTPEEL  650
            P  + +    +  N +   + RM  AA NDPST K+A  ++     +W D K  P  +
Sbjct  506  PKHQESWFVPIYWNYNPDPVKRMIKAAMNDPSTVKIAKLVEKERSQRWLDQKDPPRHV  563


Range 3: 88 to 382

Score:132 bits(333), Expect:5e-28, 
Method:Compositional matrix adjust., 
Identities:80/295(27%), Positives:142/295(48%), Gaps:0/295(0%)

Query  356  AAKLQAQQFDRWMNLKESPLDVYNRLRSSYGDTAFFNEPQLNVWVSYMNVFVDKNPSKVD  415
            ++++  ++  +W+   +    VY R+R +         PQ   W+ Y++    KNP+K  
Sbjct  88   SSEVTPERLQKWLAEGKPADTVYTRMRLNREKDWLLYLPQFTDWLKYVDDLSAKNPTKGT  147

Query  416  KMFLELGDTFGDMRLFRVLGEAKKFPNLESTATKLQMEKASTLFASGKSPEGIFKVLALD  475
              F  L   +G+  L++++ EA +    +  ATKLQ E       + K+P+ +F  + LD
Sbjct  148  SAFSTLTAHYGNAALYKMIEEAGETLRTKELATKLQKELIEYWIVTAKAPDDVFHAMGLD  207

Query  476  NVGDDILSNTLFHKWLAYLQKFNKEHPNNQESWFDMLRISYQPFGVERIIETGRKNPLTR  535
             V  +ILSN  F  W  Y+  FN ++P         LR  +    + ++ E       + 
Sbjct  208  KVKHNILSNPEFTTWAKYVDDFNAKYPEKSALMAPALRKYFSDDALIKMTEVAISGGEST  267

Query  536  LMAEKVENAYHNYWLDIKMEPKTAFRSLHLDESGEKLLADPKFNTWVQYLKTFNDRYPNE  595
             +A K + A  +  L  +  P  A   L L ++ + L+  P FNTW++Y   ++ RYP +
Sbjct  268  SVATKTQYALVHLRLSSRKTPDDALVELGLGKTVDTLMESPLFNTWLKYTNAYSTRYPQD  327

Query  596  KTTVIDGLRDNSHDIALLRMFSAAKNDPSTEKLATDLQSALILKWQDAKKTPEEL  650
            K+TVI+ L     DI + RM   AK   +T  +A  L+SA +  W  + K+ +++
Sbjct  328  KSTVIEALTRTFDDIDVARMLQEAKTTDATRSIAKQLESAQLEMWLGSGKSVDDV  382


>hypothetical protein PF004_g18882 [Phytophthora fragariae]
Sequence ID: KAE9200850.1 Length: 602
Range 1: 2 to 585

Score:333 bits(853), Expect:4e-101, 
Method:Compositional matrix adjust., 
Identities:218/603(36%), Positives:325/603(53%), Gaps:41/603(6%)

Query  1    MHLFFLTAVAFVITSVSVDASVAKDPRGHAPNRTE------VDTVNAS--SSTRLLR---  49
            M L+ +T V  ++ S+  + SV     G  P+ ++      V T + S  S+TR LR   
Sbjct  2    MLLWLMTLV--LVASIDAETSVT----GPTPSESDFSTWAGVHTASESGISTTRFLRTGV  55

Query  50   ----KNSTVDLVGEERAP---SIVENIKALVKSSAVTPAKLQQWLDERLPAGLVFKNMNL  102
                 +  +D  GEERA     I E  KAL  SS VTP +LQ+WL E  PA  V+  M L
Sbjct  56   VADDDDDAIDGDGEERAVLSVPIAEKAKALFSSSEVTPERLQKWLAEGKPADTVYTRMRL  115

Query  103  DEPNIFSLLHEPNFAKWVQYADDLSAKSSHKESSVISTLTSLHGDKVVYDTIQAAKLYPQ  162
            +    + LL+ P F  W++Y DDLSAK+  K +S  STLT+ +G+  +Y  I+ A    +
Sbjct  116  NREKDW-LLYLPQFTDWLKYVDDLSAKNPTKGTSAFSTLTAHYGNAALYKMIEEAGETLR  174

Query  163  LSELALKLEKDQIRFWIATRKDPSVVFEALNLNWAGISIFPKPEFSAWLKYVDDVNARHP  222
              ELA KL+K+ I +WI T K P  VF A+ L+    +I   PEF+ W KYVDD NA++P
Sbjct  175  TKELATKLQKELIEYWIVTAKAPDDVFHAMGLDKVKHNILSNPEFTTWAKYVDDFNAKYP  234

Query  223  KEAPLSIIPTLKQRFSRGDEAGTDVLLKLIANGKATTEAKTVANKVESALFDFWLNSRET  282
            +++ L + P L++ FS       D L+K+     +  E+ +VA K + AL    L+SR+T
Sbjct  235  EKSAL-MAPALRKYFS------DDALIKMTEVAISGGESTSVATKTQYALVHLRLSSRKT  287

Query  283  PDKVMDAFKYGTTTQAFLGSPRWKEWERYLSAYNARYPEKKATAIETLTRKYGDAQLLDT  342
            PD  +     G T    + SP +  W +Y +AY+ RYP+ K+T IE LTR + D  +   
Sbjct  288  PDDALVELGLGKTVDTLMESPLFNTWLKYTNAYSTRYPQDKSTVIEALTRTFDDIDVARM  347

Query  343  LIGASSKGETKTLAAKLQAQQFDRWMNLKESPLDVYN----RLRSSYGDTAFFNEPQLNV  398
            L  A +   T+++A +L++ Q + W+   +S  DV+     RL+       F   P LN 
Sbjct  348  LQEAKTTDATRSIAKQLESAQLEMWLGSGKSVDDVFMLLDLRLKCD-----FTENPLLNT  402

Query  399  WVSYMNVFVDKNPSKVDKMFLELGDTFGDMRLFRVLGEAKKFPNLESTATKLQMEKASTL  458
             VSYM+  + +NP +   +   L     D  L ++L  A KF ++E  A K+Q EK    
Sbjct  403  LVSYMDRVLKENPGQATTLLKTLETLCPDRPLNQILLAAIKFASMEKAAIKIQTEKIQVY  462

Query  459  FASGKSPEGIFKVLALDNVGDDILSNTLFHKWLAYLQKFNKEHPNNQESWFDMLRISYQP  518
             A+ +SP  +F  L LD+VGD +LS+ LF KW+ Y+  FN+++P +QESWF  +   Y P
Sbjct  463  RANNESPANVFMWLDLDSVGDKLLSDPLFTKWMQYVTMFNQKNPKHQESWFVPIYWKYNP  522

Query  519  FGVERIIETGRKNPLTRLMAEKVENAYHNYWLDIKMEPKTAFRSLHLDESGEKLLADPKF  578
              V+R+I+    +P T  +A+ VE      WLD K  P+  F  L L+++GEK LA   F
Sbjct  523  DPVKRMIKAAMNDPSTVKIAKLVEKERSQRWLDQKDPPRHVFHFLDLEKTGEKTLASSDF  582

Query  579  NTW  581
              W
Sbjct  583  KLW  585


Range 2: 94 to 563

Score:181 bits(459), Expect:1e-44, 
Method:Compositional matrix adjust., 
Identities:128/478(27%), Positives:212/478(44%), Gaps:8/478(1%)

Query  173  DQIRFWIATRKDPSVVFEALNLNWAGISIFPKPEFSAWLKYVDDVNARHPKEAPLSIIPT  232
            ++++ W+A  K    V+  + LN     +   P+F+ WLKYVDD++A++P +   S   T
Sbjct  94   ERLQKWLAEGKPADTVYTRMRLNREKDWLLYLPQFTDWLKYVDDLSAKNPTKG-TSAFST  152

Query  233  LKQRFSRGDEAGTDVLLKLIANGKATTEAKTVANKVESALFDFWLNSRETPDKVMDAFKY  292
            L   +      G   L K+I     T   K +A K++  L ++W+ + + PD V  A   
Sbjct  153  LTAHY------GNAALYKMIEEAGETLRTKELATKLQKELIEYWIVTAKAPDDVFHAMGL  206

Query  293  GTTTQAFLGSPRWKEWERYLSAYNARYPEKKATAIETLTRKYGDAQLLDTLIGASSKGET  352
                   L +P +  W +Y+  +NA+YPEK A     L + + D  L+     A S GE+
Sbjct  207  DKVKHNILSNPEFTTWAKYVDDFNAKYPEKSALMAPALRKYFSDDALIKMTEVAISGGES  266

Query  353  KTLAAKLQAQQFDRWMNLKESPLDVYNRLRSSYGDTAFFNEPQLNVWVSYMNVFVDKNPS  412
             ++A K Q       ++ +++P D    L            P  N W+ Y N +  + P 
Sbjct  267  TSVATKTQYALVHLRLSSRKTPDDALVELGLGKTVDTLMESPLFNTWLKYTNAYSTRYPQ  326

Query  413  KVDKMFLELGDTFGDMRLFRVLGEAKKFPNLESTATKLQMEKASTLFASGKSPEGIFKVL  472
                +   L  TF D+ + R+L EAK      S A +L+  +      SGKS + +F +L
Sbjct  327  DKSTVIEALTRTFDDIDVARMLQEAKTTDATRSIAKQLESAQLEMWLGSGKSVDDVFMLL  386

Query  473  ALDNVGDDILSNTLFHKWLAYLQKFNKEHPNNQESWFDMLRISYQPFGVERIIETGRKNP  532
             L  +  D   N L +  ++Y+ +  KE+P    +    L        + +I+    K  
Sbjct  387  DL-RLKCDFTENPLLNTLVSYMDRVLKENPGQATTLLKTLETLCPDRPLNQILLAAIKFA  445

Query  533  LTRLMAEKVENAYHNYWLDIKMEPKTAFRSLHLDESGEKLLADPKFNTWVQYLKTFNDRY  592
                 A K++      +      P   F  L LD  G+KLL+DP F  W+QY+  FN + 
Sbjct  446  SMEKAAIKIQTEKIQVYRANNESPANVFMWLDLDSVGDKLLSDPLFTKWMQYVTMFNQKN  505

Query  593  PNEKTTVIDGLRDNSHDIALLRMFSAAKNDPSTEKLATDLQSALILKWQDAKKTPEEL  650
            P  + +    +    +   + RM  AA NDPST K+A  ++     +W D K  P  +
Sbjct  506  PKHQESWFVPIYWKYNPDPVKRMIKAAMNDPSTVKIAKLVEKERSQRWLDQKDPPRHV  563


Range 3: 88 to 382

Score:132 bits(333), Expect:4e-28, 
Method:Compositional matrix adjust., 
Identities:80/295(27%), Positives:142/295(48%), Gaps:0/295(0%)

Query  356  AAKLQAQQFDRWMNLKESPLDVYNRLRSSYGDTAFFNEPQLNVWVSYMNVFVDKNPSKVD  415
            ++++  ++  +W+   +    VY R+R +         PQ   W+ Y++    KNP+K  
Sbjct  88   SSEVTPERLQKWLAEGKPADTVYTRMRLNREKDWLLYLPQFTDWLKYVDDLSAKNPTKGT  147

Query  416  KMFLELGDTFGDMRLFRVLGEAKKFPNLESTATKLQMEKASTLFASGKSPEGIFKVLALD  475
              F  L   +G+  L++++ EA +    +  ATKLQ E       + K+P+ +F  + LD
Sbjct  148  SAFSTLTAHYGNAALYKMIEEAGETLRTKELATKLQKELIEYWIVTAKAPDDVFHAMGLD  207

Query  476  NVGDDILSNTLFHKWLAYLQKFNKEHPNNQESWFDMLRISYQPFGVERIIETGRKNPLTR  535
             V  +ILSN  F  W  Y+  FN ++P         LR  +    + ++ E       + 
Sbjct  208  KVKHNILSNPEFTTWAKYVDDFNAKYPEKSALMAPALRKYFSDDALIKMTEVAISGGEST  267

Query  536  LMAEKVENAYHNYWLDIKMEPKTAFRSLHLDESGEKLLADPKFNTWVQYLKTFNDRYPNE  595
             +A K + A  +  L  +  P  A   L L ++ + L+  P FNTW++Y   ++ RYP +
Sbjct  268  SVATKTQYALVHLRLSSRKTPDDALVELGLGKTVDTLMESPLFNTWLKYTNAYSTRYPQD  327

Query  596  KTTVIDGLRDNSHDIALLRMFSAAKNDPSTEKLATDLQSALILKWQDAKKTPEEL  650
            K+TVI+ L     DI + RM   AK   +T  +A  L+SA +  W  + K+ +++
Sbjct  328  KSTVIEALTRTFDDIDVARMLQEAKTTDATRSIAKQLESAQLEMWLGSGKSVDDV  382


>hypothetical protein PR002_g20597 [Phytophthora rubi]
Sequence ID: KAE8992269.1 Length: 589
>hypothetical protein PR001_g20015 [Phytophthora rubi]
Sequence ID: KAE8995843.1 Length: 589
>hypothetical protein PR003_g21054 [Phytophthora rubi]
Sequence ID: KAE9307209.1 Length: 589 
Range 1: 40 to 578

Score:332 bits(852), Expect:4e-101, 
Method:Compositional matrix adjust., 
Identities:199/555(36%), Positives:306/555(55%), Gaps:25/555(4%)

Query  28   GHAPNRTEVDTVNASSSTRLLRKNS-----TVDLVGEERAP---SIVENIKALVKSSAVT  79
            GH  + T +      S+TR LR  +      ++   E+RA     I E  K L  SS VT
Sbjct  40   GHTASETGI------STTRFLRAGAEDDDDDINNNDEKRAGLSVPIAEKAKTLFSSSKVT  93

Query  80   PAKLQQWLDERLPAGLVFKNMNLDEPNIFSLLHEPNFAKWVQYADDLSAKSSHKESSVIS  139
            P +LQ+WL E      VF  M LD+   F LL  P F  W++Y DDLSAK+  K +S  S
Sbjct  94   PERLQKWLAEGKTPDTVFARMRLDKAGEF-LLFRPQFTDWLKYIDDLSAKNPTKGTSAFS  152

Query  140  TLTSLHGDKVVYDTIQAAKLYPQLSELALKLEKDQIRFWIATRKDPSVVFEALNLNWAGI  199
            TLT+ + D  +Y  I+ +  +   ++LA KL+K+  ++WIAT K P  VF A+N      
Sbjct  153  TLTARYSDAALYKMIEDSAKFADTNDLATKLQKELGQYWIATAKSPDDVFHAMNPGKIEH  212

Query  200  SIFPKPEFSAWLKYVDDVNARHPKEAPLSIIPTLKQRFSRGDEAGTDVLLKLIANGKATT  259
            +I    EF+ W KY DD NA++P + P+S+ P L++ +S G       L K+     +  
Sbjct  213  NILSNREFTTWAKYADDFNAKYPGQ-PVSMAPALRKYYSDG------ALFKMTDEMISAG  265

Query  260  EAKTVANKVESALFDFWLNSRETPDKVMDAFKYGTTTQAFLGSPRWKEWERYLSAYNARY  319
            E K+VA K++  L   WL+S++TPD  +     G T  A + SP +  W +Y + Y+ +Y
Sbjct  266  EFKSVATKIQDELSHLWLSSKKTPDDALVELGLGRTVDALMESPLFSNWLKYTNVYSTKY  325

Query  320  PEKKATAIETLTRKYGDAQLLDTLIGASSKGETKTLAAKLQAQQFDRWMNLKESPLDVYN  379
            P++K+T I  LTR +GD  +   L  A +   T+T+A +L++ Q + W +  +   DV+ 
Sbjct  326  PQEKSTVIGALTRTFGDIDVARMLQEAKTTDATRTIAKQLESAQLEMWWSSGKKVDDVFE  385

Query  380  RLR-SSYGDTAFFNEPQLNVWVSYMNVFVDKNPSKVDKMFLELGDTFGDMRLFRVLGEAK  438
             L    Y  + F   P LN WVSY++  + ++P +  ++   L   F D  L + L  A 
Sbjct  386  LLDLRKY--SHFTGNPLLNTWVSYIDRILKEDPDRATRLLNTLALRFSDKALNQFLRAAM  443

Query  439  KFPNLESTATKLQMEKASTLFASGKSPEGIFKVLALDNVGDDILSNTLFHKWLAYLQKFN  498
            KFP++E  AT +Q EK      + +SP+ +FK L +D+VGD+ LS+ LF KW+ Y++ FN
Sbjct  444  KFPSMEKAATTIQTEKIYGYLMNNQSPQRVFKWLNVDSVGDNHLSDPLFTKWMKYVKDFN  503

Query  499  KEHPNNQESWFDMLRISYQPFGVERIIETGRKNPLTRLMAEKVENAYHNYWLDIKMEPKT  558
            +++P  QESW   +R+   P  V+++I+T   +P T  +A+ +E    N+WLD K  P+ 
Sbjct  504  QKNPKFQESWLRPIRVENNPKPVKQMIKTAMNDPSTVEIAKLMERERFNHWLDEKDPPRH  563

Query  559  AFRSLHLDESGEKLL  573
             F  L LD+ GEKLL
Sbjct  564  VFHFLDLDKIGEKLL  578


Range 2: 91 to 564

Score:201 bits(510), Expect:1e-51, 
Method:Compositional matrix adjust., 
Identities:126/482(26%), Positives:228/482(47%), Gaps:8/482(1%)

Query  169  KLEKDQIRFWIATRKDPSVVFEALNLNWAGISIFPKPEFSAWLKYVDDVNARHPKEAPLS  228
            K+  ++++ W+A  K P  VF  + L+ AG  +  +P+F+ WLKY+DD++A++P +   S
Sbjct  91   KVTPERLQKWLAEGKTPDTVFARMRLDKAGEFLLFRPQFTDWLKYIDDLSAKNPTKG-TS  149

Query  229  IIPTLKQRFSRGDEAGTDVLLKLIANGKATTEAKTVANKVESALFDFWLNSRETPDKVMD  288
               TL  R+S         L K+I +     +   +A K++  L  +W+ + ++PD V  
Sbjct  150  AFSTLTARYSDA------ALYKMIEDSAKFADTNDLATKLQKELGQYWIATAKSPDDVFH  203

Query  289  AFKYGTTTQAFLGSPRWKEWERYLSAYNARYPEKKATAIETLTRKYGDAQLLDTLIGASS  348
            A   G      L +  +  W +Y   +NA+YP +  +    L + Y D  L        S
Sbjct  204  AMNPGKIEHNILSNREFTTWAKYADDFNAKYPGQPVSMAPALRKYYSDGALFKMTDEMIS  263

Query  349  KGETKTLAAKLQAQQFDRWMNLKESPLDVYNRLRSSYGDTAFFNEPQLNVWVSYMNVFVD  408
             GE K++A K+Q +    W++ K++P D    L       A    P  + W+ Y NV+  
Sbjct  264  AGEFKSVATKIQDELSHLWLSSKKTPDDALVELGLGRTVDALMESPLFSNWLKYTNVYST  323

Query  409  KNPSKVDKMFLELGDTFGDMRLFRVLGEAKKFPNLESTATKLQMEKASTLFASGKSPEGI  468
            K P +   +   L  TFGD+ + R+L EAK      + A +L+  +    ++SGK  + +
Sbjct  324  KYPQEKSTVIGALTRTFGDIDVARMLQEAKTTDATRTIAKQLESAQLEMWWSSGKKVDDV  383

Query  469  FKVLALDNVGDDILSNTLFHKWLAYLQKFNKEHPNNQESWFDMLRISYQPFGVERIIETG  528
            F++L L         N L + W++Y+ +  KE P+      + L + +    + + +   
Sbjct  384  FELLDLRKYSH-FTGNPLLNTWVSYIDRILKEDPDRATRLLNTLALRFSDKALNQFLRAA  442

Query  529  RKNPLTRLMAEKVENAYHNYWLDIKMEPKTAFRSLHLDESGEKLLADPKFNTWVQYLKTF  588
             K P     A  ++      +L     P+  F+ L++D  G+  L+DP F  W++Y+K F
Sbjct  443  MKFPSMEKAATTIQTEKIYGYLMNNQSPQRVFKWLNVDSVGDNHLSDPLFTKWMKYVKDF  502

Query  589  NDRYPNEKTTVIDGLRDNSHDIALLRMFSAAKNDPSTEKLATDLQSALILKWQDAKKTPE  648
            N + P  + + +  +R  ++   + +M   A NDPST ++A  ++      W D K  P 
Sbjct  503  NQKNPKFQESWLRPIRVENNPKPVKQMIKTAMNDPSTVEIAKLMERERFNHWLDEKDPPR  562

Query  649  EL  650
             +
Sbjct  563  HV  564


Range 3: 88 to 291

Score:94.7 bits(234), Expect:8e-16, 
Method:Compositional matrix adjust., 
Identities:54/204(26%), Positives:97/204(47%), Gaps:0/204(0%)

Query  446  TATKLQMEKASTLFASGKSPEGIFKVLALDNVGDDILSNTLFHKWLAYLQKFNKEHPNNQ  505
            +++K+  E+     A GK+P+ +F  + LD  G+ +L    F  WL Y+   + ++P   
Sbjct  88   SSSKVTPERLQKWLAEGKTPDTVFARMRLDKAGEFLLFRPQFTDWLKYIDDLSAKNPTKG  147

Query  506  ESWFDMLRISYQPFGVERIIETGRKNPLTRLMAEKVENAYHNYWLDIKMEPKTAFRSLHL  565
             S F  L   Y    + ++IE   K   T  +A K++     YW+     P   F +++ 
Sbjct  148  TSAFSTLTARYSDAALYKMIEDSAKFADTNDLATKLQKELGQYWIATAKSPDDVFHAMNP  207

Query  566  DESGEKLLADPKFNTWVQYLKTFNDRYPNEKTTVIDGLRDNSHDIALLRMFSAAKNDPST  625
             +    +L++ +F TW +Y   FN +YP +  ++   LR    D AL +M     +    
Sbjct  208  GKIEHNILSNREFTTWAKYADDFNAKYPGQPVSMAPALRKYYSDGALFKMTDEMISAGEF  267

Query  626  EKLATDLQSALILKWQDAKKTPEE  649
            + +AT +Q  L   W  +KKTP++
Sbjct  268  KSVATKIQDELSHLWLSSKKTPDD  291


>hypothetical protein PF010_g19379 [Phytophthora fragariae]
Sequence ID: KAE9088440.1 Length: 596
Range 1: 63 to 579

Score:331 bits(849), Expect:1e-100, 
Method:Compositional matrix adjust., 
Identities:199/530(38%), Positives:293/530(55%), Gaps:20/530(3%)

Query  59   EERAP---SIVENIKALVKSSAVTPAKLQQWLDERLPAGLVFKNMNLDEPNIFSLLHEPN  115
            EERA     I E  KAL  SS VTP +LQ+WL E  PA  V+  M L+    + LL+ P 
Sbjct  63   EERAVLSVPIAEKAKALFSSSEVTPERLQKWLAEGKPADTVYTRMRLNREKDW-LLYLPQ  121

Query  116  FAKWVQYADDLSAKSSHKESSVISTLTSLHGDKVVYDTIQAAKLYPQLSELALKLEKDQI  175
            F  W++Y DDLSAK+  K +S  STLT+ +G+  +Y  I+ A    +  ELA KL+K+ I
Sbjct  122  FTDWLKYVDDLSAKNPTKGTSAFSTLTAHYGNAALYKMIEEAGETSRTKELATKLQKELI  181

Query  176  RFWIATRKDPSVVFEALNLNWAGISIFPKPEFSAWLKYVDDVNARHPKEAPLSIIPTLKQ  235
             +WI T K P  VF A+ L+    +I   PEF+ W KYVDD NA++P+++ L + P L++
Sbjct  182  EYWIVTAKAPDDVFHAMGLDKVKHNILSNPEFTTWAKYVDDFNAKYPEKSAL-MAPALRK  240

Query  236  RFSRGDEAGTDVLLKLIANGKATTEAKTVANKVESALFDFWLNSRETPDKVMDAFKYGTT  295
             FS       D L+K+     +  E+ +VA K + AL    L+SR+TPD  +     G T
Sbjct  241  YFS------DDALIKMTEVAISGGESTSVATKTQYALVHLRLSSRKTPDDALVELGLGKT  294

Query  296  TQAFLGSPRWKEWERYLSAYNARYPEKKATAIETLTRKYGDAQLLDTLIGASSKGETKTL  355
                + SP +  W +Y +AY+ RYP+ K+T IE LTR + D  +   L  A +   T+++
Sbjct  295  VDTLMESPLFNTWLKYTNAYSTRYPQDKSTVIEALTRTFDDIDVARMLQEAKTTDATRSI  354

Query  356  AAKLQAQQFDRWMNLKESPLDVYN----RLRSSYGDTAFFNEPQLNVWVSYMNVFVDKNP  411
            A +L++ Q + W+   +S  DV+     RL+       F   P LN  VSYM+  + +NP
Sbjct  355  AKQLESAQLEMWLGSGKSVDDVFMLLDLRLKCD-----FTENPLLNTLVSYMDRVLKENP  409

Query  412  SKVDKMFLELGDTFGDMRLFRVLGEAKKFPNLESTATKLQMEKASTLFASGKSPEGIFKV  471
             +   +   L     D  L ++L  A KF ++E  A K+Q EK     A+ +SP  +F  
Sbjct  410  GQATTLLKTLETLCPDRPLNQILLAAIKFASMEKAAIKIQTEKIQVYRANNESPANVFMW  469

Query  472  LALDNVGDDILSNTLFHKWLAYLQKFNKEHPNNQESWFDMLRISYQPFGVERIIETGRKN  531
            L LD+VGD +LS+ LF KW+ Y+  FN+++P +QESWF  +   Y P  V+R+I+    +
Sbjct  470  LDLDSVGDKLLSDPLFTKWMQYVTMFNQKNPKHQESWFVPIYWKYNPDPVKRMIKAAMND  529

Query  532  PLTRLMAEKVENAYHNYWLDIKMEPKTAFRSLHLDESGEKLLADPKFNTW  581
            P T  +A+ VE      WLD K  P+  F  L L+++GEK LA   F  W
Sbjct  530  PSTVKIAKLVEKERSQRWLDQKDPPRHVFHFLDLEKTGEKTLASSDFKLW  579


Range 2: 88 to 557

Score:182 bits(461), Expect:6e-45, 
Method:Compositional matrix adjust., 
Identities:128/478(27%), Positives:213/478(44%), Gaps:8/478(1%)

Query  173  DQIRFWIATRKDPSVVFEALNLNWAGISIFPKPEFSAWLKYVDDVNARHPKEAPLSIIPT  232
            ++++ W+A  K    V+  + LN     +   P+F+ WLKYVDD++A++P +   S   T
Sbjct  88   ERLQKWLAEGKPADTVYTRMRLNREKDWLLYLPQFTDWLKYVDDLSAKNPTKG-TSAFST  146

Query  233  LKQRFSRGDEAGTDVLLKLIANGKATTEAKTVANKVESALFDFWLNSRETPDKVMDAFKY  292
            L   +      G   L K+I     T+  K +A K++  L ++W+ + + PD V  A   
Sbjct  147  LTAHY------GNAALYKMIEEAGETSRTKELATKLQKELIEYWIVTAKAPDDVFHAMGL  200

Query  293  GTTTQAFLGSPRWKEWERYLSAYNARYPEKKATAIETLTRKYGDAQLLDTLIGASSKGET  352
                   L +P +  W +Y+  +NA+YPEK A     L + + D  L+     A S GE+
Sbjct  201  DKVKHNILSNPEFTTWAKYVDDFNAKYPEKSALMAPALRKYFSDDALIKMTEVAISGGES  260

Query  353  KTLAAKLQAQQFDRWMNLKESPLDVYNRLRSSYGDTAFFNEPQLNVWVSYMNVFVDKNPS  412
             ++A K Q       ++ +++P D    L            P  N W+ Y N +  + P 
Sbjct  261  TSVATKTQYALVHLRLSSRKTPDDALVELGLGKTVDTLMESPLFNTWLKYTNAYSTRYPQ  320

Query  413  KVDKMFLELGDTFGDMRLFRVLGEAKKFPNLESTATKLQMEKASTLFASGKSPEGIFKVL  472
                +   L  TF D+ + R+L EAK      S A +L+  +      SGKS + +F +L
Sbjct  321  DKSTVIEALTRTFDDIDVARMLQEAKTTDATRSIAKQLESAQLEMWLGSGKSVDDVFMLL  380

Query  473  ALDNVGDDILSNTLFHKWLAYLQKFNKEHPNNQESWFDMLRISYQPFGVERIIETGRKNP  532
             L  +  D   N L +  ++Y+ +  KE+P    +    L        + +I+    K  
Sbjct  381  DL-RLKCDFTENPLLNTLVSYMDRVLKENPGQATTLLKTLETLCPDRPLNQILLAAIKFA  439

Query  533  LTRLMAEKVENAYHNYWLDIKMEPKTAFRSLHLDESGEKLLADPKFNTWVQYLKTFNDRY  592
                 A K++      +      P   F  L LD  G+KLL+DP F  W+QY+  FN + 
Sbjct  440  SMEKAAIKIQTEKIQVYRANNESPANVFMWLDLDSVGDKLLSDPLFTKWMQYVTMFNQKN  499

Query  593  PNEKTTVIDGLRDNSHDIALLRMFSAAKNDPSTEKLATDLQSALILKWQDAKKTPEEL  650
            P  + +    +    +   + RM  AA NDPST K+A  ++     +W D K  P  +
Sbjct  500  PKHQESWFVPIYWKYNPDPVKRMIKAAMNDPSTVKIAKLVEKERSQRWLDQKDPPRHV  557


Range 3: 82 to 376

Score:134 bits(336), Expect:2e-28, 
Method:Compositional matrix adjust., 
Identities:80/295(27%), Positives:142/295(48%), Gaps:0/295(0%)

Query  356  AAKLQAQQFDRWMNLKESPLDVYNRLRSSYGDTAFFNEPQLNVWVSYMNVFVDKNPSKVD  415
            ++++  ++  +W+   +    VY R+R +         PQ   W+ Y++    KNP+K  
Sbjct  82   SSEVTPERLQKWLAEGKPADTVYTRMRLNREKDWLLYLPQFTDWLKYVDDLSAKNPTKGT  141

Query  416  KMFLELGDTFGDMRLFRVLGEAKKFPNLESTATKLQMEKASTLFASGKSPEGIFKVLALD  475
              F  L   +G+  L++++ EA +    +  ATKLQ E       + K+P+ +F  + LD
Sbjct  142  SAFSTLTAHYGNAALYKMIEEAGETSRTKELATKLQKELIEYWIVTAKAPDDVFHAMGLD  201

Query  476  NVGDDILSNTLFHKWLAYLQKFNKEHPNNQESWFDMLRISYQPFGVERIIETGRKNPLTR  535
             V  +ILSN  F  W  Y+  FN ++P         LR  +    + ++ E       + 
Sbjct  202  KVKHNILSNPEFTTWAKYVDDFNAKYPEKSALMAPALRKYFSDDALIKMTEVAISGGEST  261

Query  536  LMAEKVENAYHNYWLDIKMEPKTAFRSLHLDESGEKLLADPKFNTWVQYLKTFNDRYPNE  595
             +A K + A  +  L  +  P  A   L L ++ + L+  P FNTW++Y   ++ RYP +
Sbjct  262  SVATKTQYALVHLRLSSRKTPDDALVELGLGKTVDTLMESPLFNTWLKYTNAYSTRYPQD  321

Query  596  KTTVIDGLRDNSHDIALLRMFSAAKNDPSTEKLATDLQSALILKWQDAKKTPEEL  650
            K+TVI+ L     DI + RM   AK   +T  +A  L+SA +  W  + K+ +++
Sbjct  322  KSTVIEALTRTFDDIDVARMLQEAKTTDATRSIAKQLESAQLEMWLGSGKSVDDV  376


>hypothetical protein PF009_g24953 [Phytophthora fragariae]
Sequence ID: KAE8924823.1 Length: 596
>hypothetical protein PF005_g25232 [Phytophthora fragariae]
Sequence ID: KAE9175820.1 Length: 596 
Range 1: 63 to 579

Score:331 bits(848), Expect:2e-100, 
Method:Compositional matrix adjust., 
Identities:199/530(38%), Positives:294/530(55%), Gaps:20/530(3%)

Query  59   EERAP---SIVENIKALVKSSAVTPAKLQQWLDERLPAGLVFKNMNLDEPNIFSLLHEPN  115
            EERA     I E  KAL  SS VTP +LQ+WL E  PA  V+  M L+    + LL+ P 
Sbjct  63   EERAVLSVPIAEKAKALFSSSEVTPERLQKWLAEGKPADTVYTRMRLNREKDW-LLYLPQ  121

Query  116  FAKWVQYADDLSAKSSHKESSVISTLTSLHGDKVVYDTIQAAKLYPQLSELALKLEKDQI  175
            F  W++Y DDLSAK+  K +S  STLT+ +G+  +Y  I+ A    +  ELA KL+K+ I
Sbjct  122  FTDWLKYVDDLSAKNPTKGTSAFSTLTAHYGNAALYKMIEEAGETLRTKELATKLQKELI  181

Query  176  RFWIATRKDPSVVFEALNLNWAGISIFPKPEFSAWLKYVDDVNARHPKEAPLSIIPTLKQ  235
             +WI T K P  VF A+ L+    +I   PEF+ W KYVDD NA++P+++ L + P L++
Sbjct  182  EYWIVTAKAPDDVFHAMGLDKVKHNILSNPEFTTWAKYVDDFNAKYPEKSAL-MAPALRK  240

Query  236  RFSRGDEAGTDVLLKLIANGKATTEAKTVANKVESALFDFWLNSRETPDKVMDAFKYGTT  295
             FS       D L+K+     +  E+ +VA K + AL    L+SR+TPD  +     G T
Sbjct  241  YFS------DDALIKMTEVAISGGESTSVATKTQYALVHLRLSSRKTPDDALVELGLGKT  294

Query  296  TQAFLGSPRWKEWERYLSAYNARYPEKKATAIETLTRKYGDAQLLDTLIGASSKGETKTL  355
                + SP +  W +Y +AY+ RYP+ K+T IE LTR + D  +   L  A +   T+++
Sbjct  295  VDTLMESPLFNTWLKYTNAYSTRYPQDKSTVIEALTRTFDDIDVARMLQEAKTTDATRSI  354

Query  356  AAKLQAQQFDRWMNLKESPLDVYN----RLRSSYGDTAFFNEPQLNVWVSYMNVFVDKNP  411
            A +L++ Q + W+   +S  DV+     RL+       F   P LN  VSYM+  + +NP
Sbjct  355  AKQLESAQLEMWLGSGKSVDDVFMLLDLRLKCD-----FTENPLLNTLVSYMDRVLKENP  409

Query  412  SKVDKMFLELGDTFGDMRLFRVLGEAKKFPNLESTATKLQMEKASTLFASGKSPEGIFKV  471
             +   +   L     D  L ++L  A KF ++E  A K+Q EK     A+ +SP  +F  
Sbjct  410  GQATTLLKTLETLCPDRPLNQILLAAIKFASMEKAAIKIQTEKIQVYRANNESPANVFMW  469

Query  472  LALDNVGDDILSNTLFHKWLAYLQKFNKEHPNNQESWFDMLRISYQPFGVERIIETGRKN  531
            L LD+VGD +LS+ LF KW+ Y+  FN+++P +QESWF  +  +Y P  V+R+I+    +
Sbjct  470  LDLDSVGDKLLSDPLFTKWMQYVTMFNQKNPKHQESWFVPIYWNYNPDPVKRMIKAAMND  529

Query  532  PLTRLMAEKVENAYHNYWLDIKMEPKTAFRSLHLDESGEKLLADPKFNTW  581
            P T  +A+ VE      WLD K  P+  F  L L+++GEK LA   F  W
Sbjct  530  PSTVKIAKLVEKERSQRWLDQKDPPRHVFHFLDLEKTGEKTLASSDFKLW  579


Range 2: 88 to 557

Score:183 bits(464), Expect:2e-45, 
Method:Compositional matrix adjust., 
Identities:129/478(27%), Positives:213/478(44%), Gaps:8/478(1%)

Query  173  DQIRFWIATRKDPSVVFEALNLNWAGISIFPKPEFSAWLKYVDDVNARHPKEAPLSIIPT  232
            ++++ W+A  K    V+  + LN     +   P+F+ WLKYVDD++A++P +   S   T
Sbjct  88   ERLQKWLAEGKPADTVYTRMRLNREKDWLLYLPQFTDWLKYVDDLSAKNPTKG-TSAFST  146

Query  233  LKQRFSRGDEAGTDVLLKLIANGKATTEAKTVANKVESALFDFWLNSRETPDKVMDAFKY  292
            L   +      G   L K+I     T   K +A K++  L ++W+ + + PD V  A   
Sbjct  147  LTAHY------GNAALYKMIEEAGETLRTKELATKLQKELIEYWIVTAKAPDDVFHAMGL  200

Query  293  GTTTQAFLGSPRWKEWERYLSAYNARYPEKKATAIETLTRKYGDAQLLDTLIGASSKGET  352
                   L +P +  W +Y+  +NA+YPEK A     L + + D  L+     A S GE+
Sbjct  201  DKVKHNILSNPEFTTWAKYVDDFNAKYPEKSALMAPALRKYFSDDALIKMTEVAISGGES  260

Query  353  KTLAAKLQAQQFDRWMNLKESPLDVYNRLRSSYGDTAFFNEPQLNVWVSYMNVFVDKNPS  412
             ++A K Q       ++ +++P D    L            P  N W+ Y N +  + P 
Sbjct  261  TSVATKTQYALVHLRLSSRKTPDDALVELGLGKTVDTLMESPLFNTWLKYTNAYSTRYPQ  320

Query  413  KVDKMFLELGDTFGDMRLFRVLGEAKKFPNLESTATKLQMEKASTLFASGKSPEGIFKVL  472
                +   L  TF D+ + R+L EAK      S A +L+  +      SGKS + +F +L
Sbjct  321  DKSTVIEALTRTFDDIDVARMLQEAKTTDATRSIAKQLESAQLEMWLGSGKSVDDVFMLL  380

Query  473  ALDNVGDDILSNTLFHKWLAYLQKFNKEHPNNQESWFDMLRISYQPFGVERIIETGRKNP  532
             L  +  D   N L +  ++Y+ +  KE+P    +    L        + +I+    K  
Sbjct  381  DL-RLKCDFTENPLLNTLVSYMDRVLKENPGQATTLLKTLETLCPDRPLNQILLAAIKFA  439

Query  533  LTRLMAEKVENAYHNYWLDIKMEPKTAFRSLHLDESGEKLLADPKFNTWVQYLKTFNDRY  592
                 A K++      +      P   F  L LD  G+KLL+DP F  W+QY+  FN + 
Sbjct  440  SMEKAAIKIQTEKIQVYRANNESPANVFMWLDLDSVGDKLLSDPLFTKWMQYVTMFNQKN  499

Query  593  PNEKTTVIDGLRDNSHDIALLRMFSAAKNDPSTEKLATDLQSALILKWQDAKKTPEEL  650
            P  + +    +  N +   + RM  AA NDPST K+A  ++     +W D K  P  +
Sbjct  500  PKHQESWFVPIYWNYNPDPVKRMIKAAMNDPSTVKIAKLVEKERSQRWLDQKDPPRHV  557


Range 3: 82 to 376

Score:132 bits(333), Expect:5e-28, 
Method:Compositional matrix adjust., 
Identities:80/295(27%), Positives:142/295(48%), Gaps:0/295(0%)

Query  356  AAKLQAQQFDRWMNLKESPLDVYNRLRSSYGDTAFFNEPQLNVWVSYMNVFVDKNPSKVD  415
            ++++  ++  +W+   +    VY R+R +         PQ   W+ Y++    KNP+K  
Sbjct  82   SSEVTPERLQKWLAEGKPADTVYTRMRLNREKDWLLYLPQFTDWLKYVDDLSAKNPTKGT  141

Query  416  KMFLELGDTFGDMRLFRVLGEAKKFPNLESTATKLQMEKASTLFASGKSPEGIFKVLALD  475
              F  L   +G+  L++++ EA +    +  ATKLQ E       + K+P+ +F  + LD
Sbjct  142  SAFSTLTAHYGNAALYKMIEEAGETLRTKELATKLQKELIEYWIVTAKAPDDVFHAMGLD  201

Query  476  NVGDDILSNTLFHKWLAYLQKFNKEHPNNQESWFDMLRISYQPFGVERIIETGRKNPLTR  535
             V  +ILSN  F  W  Y+  FN ++P         LR  +    + ++ E       + 
Sbjct  202  KVKHNILSNPEFTTWAKYVDDFNAKYPEKSALMAPALRKYFSDDALIKMTEVAISGGEST  261

Query  536  LMAEKVENAYHNYWLDIKMEPKTAFRSLHLDESGEKLLADPKFNTWVQYLKTFNDRYPNE  595
             +A K + A  +  L  +  P  A   L L ++ + L+  P FNTW++Y   ++ RYP +
Sbjct  262  SVATKTQYALVHLRLSSRKTPDDALVELGLGKTVDTLMESPLFNTWLKYTNAYSTRYPQD  321

Query  596  KTTVIDGLRDNSHDIALLRMFSAAKNDPSTEKLATDLQSALILKWQDAKKTPEEL  650
            K+TVI+ L     DI + RM   AK   +T  +A  L+SA +  W  + K+ +++
Sbjct  322  KSTVIEALTRTFDDIDVARMLQEAKTTDATRSIAKQLESAQLEMWLGSGKSVDDV  376


>LOW QUALITY PROTEIN: Hypothetical protein PHPALM_37547 [Phytophthora palmivora]
Sequence ID: POM57885.1 Length: 464
Range 1: 1 to 453

Score:323 bits(827), Expect:6e-99, 
Method:Compositional matrix adjust., 
Identities:183/462(40%), Positives:261/462(56%), Gaps:9/462(1%)

Query  214  VDDVNARHPKEAPLSIIPTLKQRFSRGDEAGTDVLLKLIANGKATTEAKTVANKVESALF  273
            +DD N ++ +E P  +IPTL + FS       DVL K+I   K T   K +A+KVE+  F
Sbjct  1    MDDFNTKY-REEPTFMIPTLNKYFS------DDVLFKMIETAKNTERTKDIASKVEADWF  53

Query  274  DFWLNSRETPDKVMDAFKYGTTTQAFLGSPRWKEWERYLSAYNARYPEKKATAIETLTRK  333
               L   ++P++ +     G T  + L SP    W +Y+ A+NARYP+KK T IE  +  
Sbjct  54   QAGLRKPKSPNQTLKDLGLGQTINSLLESPLLDMWVKYMDAFNARYPDKKTTMIEAFSHT  113

Query  334  YGDAQLLDTLIGASSKGETKTLAAKLQAQQFDRWMNLKESPLDVYNRLRSSYGDTAFFNE  393
            +GD  +   L  A  K  T+ +A +L++ Q   W+N K+S  DV+  L+      +F ++
Sbjct  114  FGDIDVTTMLHAAKKKDWTRNIATELESAQLKMWLNDKKSTDDVFKLLKLDKEANSFRDK  173

Query  394  PQLNVWVSYMNVFVDKNPSKVDKMFLELGDTFGDMRLFRVLGEAKKFPNLESTATKLQME  453
            P  N WVSYMN F+ +NP K  ++F  L   F D  L  +L  A  FP++ESTATK+Q  
Sbjct  174  PLFNTWVSYMNFFIAENPDKKARVFSALETRFSDRPLNTILNPASNFPSMESTATKIQTS  233

Query  454  KASTLFASGKSPEGIFKVLALDNVGDDILSNTLFHKWLAYLQKFNKEHPNNQESWFDMLR  513
            K     A   SPE  F++LALD VGD ILS ++F  WL Y++ FNK  P +QESWF  L 
Sbjct  234  KIQDYLARETSPEKAFELLALDGVGDGILSTSVFQSWLNYVKDFNKRSPKHQESWFKTLL  293

Query  514  ISYQPFGVERIIETGRKNPLTRLMAEKVENAYHNYWLDIKMEPKTAFRSLHLDESGEKLL  573
            I     GV+R+IE    +     +  K+       WLD    PK  F  L L ++ ++ L
Sbjct  294  IRCGWDGVDRMIERALHSQQADTV--KIGKMVLQQWLDWVKVPKDTFHFLKLRDADKQAL  351

Query  574  ADPKFNTWVQYLKTFNDRYPNEKTTVIDGLRDNSHDIALLRMFSAAKNDPSTEKLATDLQ  633
              PKFNTW +YL  FN RYPN+KTT+ID LRDN  D  LL + S A+ DP+TEKLA +LQ
Sbjct  352  TSPKFNTWAKYLDDFNQRYPNQKTTMIDALRDNFTDRNLLPILSVARKDPATEKLAINLQ  411

Query  634  SALILKWQDAKKTPEELKRVFVGVPAADEMLDRYIKLLAVAS  675
            +ALI +W       ++L+ +     + + ML+RY+  LA ++
Sbjct  412  NALIDEWLAVDMQLKDLELMLRHEVSYENMLERYLTKLAASN  453


Range 2: 2 to 442

Score:135 bits(340), Expect:1e-29, 
Method:Compositional matrix adjust., 
Identities:112/450(25%), Positives:194/450(43%), Gaps:9/450(2%)

Query  124  DDLSAKSSHKESSVISTLTSLHGDKVVYDTIQAAKLYPQLSELALKLEKDQIRFWIATRK  183
            DD + K   + + +I TL     D V++  I+ AK   +  ++A K+E D  +  +   K
Sbjct  2    DDFNTKYREEPTFMIPTLNKYFSDDVLFKMIETAKNTERTKDIASKVEADWFQAGLRKPK  61

Query  184  DPSVVFEALNLNWAGISIFPKPEFSAWLKYVDDVNARHPKEAPLSIIPTLKQRFSRGDEA  243
             P+   + L L     S+   P    W+KY+D  NAR+P +   ++I      F  GD  
Sbjct  62   SPNQTLKDLGLGQTINSLLESPLLDMWVKYMDAFNARYP-DKKTTMIEAFSHTF--GD--  116

Query  244  GTDVLLKLIANGKATTEAKTVANKVESALFDFWLNSRETPDKVMDAFKYGTTTQAFLGSP  303
              DV   L A  K     + +A ++ESA    WLN +++ D V    K      +F   P
Sbjct  117  -IDVTTMLHA-AKKKDWTRNIATELESAQLKMWLNDKKSTDDVFKLLKLDKEANSFRDKP  174

Query  304  RWKEWERYLSAYNARYPEKKATAIETLTRKYGDAQLLDTLIGASSKGETKTLAAKLQAQQ  363
             +  W  Y++ + A  P+KKA     L  ++ D  L   L  AS+    ++ A K+Q  +
Sbjct  175  LFNTWVSYMNFFIAENPDKKARVFSALETRFSDRPLNTILNPASNFPSMESTATKIQTSK  234

Query  364  FDRWMNLKESPLDVYNRLRSSYGDTAFFNEPQLNVWVSYMNVFVDKNPSKVDKMFLELGD  423
               ++  + SP   +  L          +      W++Y+  F  ++P   +  F  L  
Sbjct  235  IQDYLARETSPEKAFELLALDGVGDGILSTSVFQSWLNYVKDFNKRSPKHQESWFKTLLI  294

Query  424  TFGDMRLFRVLGEAKKFPNLESTATKLQMEKASTLFASGKSPEGIFKVLALDNVGDDILS  483
              G   + R++  A    + ++   K+            K P+  F  L L +     L+
Sbjct  295  RCGWDGVDRMIERA--LHSQQADTVKIGKMVLQQWLDWVKVPKDTFHFLKLRDADKQALT  352

Query  484  NTLFHKWLAYLQKFNKEHPNNQESWFDMLRISYQPFGVERIIETGRKNPLTRLMAEKVEN  543
            +  F+ W  YL  FN+ +PN + +  D LR ++    +  I+   RK+P T  +A  ++N
Sbjct  353  SPKFNTWAKYLDDFNQRYPNQKTTMIDALRDNFTDRNLLPILSVARKDPATEKLAINLQN  412

Query  544  AYHNYWLDIKMEPKTAFRSLHLDESGEKLL  573
            A  + WL + M+ K     L  + S E +L
Sbjct  413  ALIDEWLAVDMQLKDLELMLRHEVSYENML  442


Range 3: 136 to 438

Score:121 bits(303), Expect:1e-24, 
Method:Compositional matrix adjust., 
Identities:91/314(29%), Positives:144/314(45%), Gaps:14/314(4%)

Query  75   SSAVTPAKLQQWLDERLPAGLVFKNMNLD-EPNIFSLLHEPNFAKWVQYADDLSAKSSHK  133
            ++ +  A+L+ WL+++     VFK + LD E N F    +P F  WV Y +   A++  K
Sbjct  136  ATELESAQLKMWLNDKKSTDDVFKLLKLDKEANSFR--DKPLFNTWVSYMNFFIAENPDK  193

Query  134  ESSVISTLTSLHGDKVVYDTIQAAKLYPQLSELALKLEKDQIRFWIATRKDPSVVFEALN  193
            ++ V S L +   D+ +   +  A  +P +   A K++  +I+ ++A    P   FE L 
Sbjct  194  KARVFSALETRFSDRPLNTILNPASNFPSMESTATKIQTSKIQDYLARETSPEKAFELLA  253

Query  194  LNWAGISIFPKPEFSAWLKYVDDVNARHPKEAPLSIIPTLKQRFSRGDEAGTDVLLKLIA  253
            L+  G  I     F +WL YV D N R PK    S   TL  R       G D + ++I 
Sbjct  254  LDGVGDGILSTSVFQSWLNYVKDFNKRSPKHQE-SWFKTLLIR------CGWDGVDRMIE  306

Query  254  NGKATTEAKTVANKVESALFDFWLNSRETPDKVMDAFKYGTTTQAFLGSPRWKEWERYLS  313
                + +A TV  K+   +   WL+  + P       K     +  L SP++  W +YL 
Sbjct  307  RALHSQQADTV--KIGKMVLQQWLDWVKVPKDTFHFLKLRDADKQALTSPKFNTWAKYLD  364

Query  314  AYNARYPEKKATAIETLTRKYGDAQLLDTLIGASSKGETKTLAAKLQAQQFDRWM--NLK  371
             +N RYP +K T I+ L   + D  LL  L  A     T+ LA  LQ    D W+  +++
Sbjct  365  DFNQRYPNQKTTMIDALRDNFTDRNLLPILSVARKDPATEKLAINLQNALIDEWLAVDMQ  424

Query  372  ESPLDVYNRLRSSY  385
               L++  R   SY
Sbjct  425  LKDLELMLRHEVSY  438


Range 4: 76 to 411

Score:114 bits(285), Expect:2e-22, 
Method:Compositional matrix adjust., 
Identities:89/356(25%), Positives:152/356(42%), Gaps:31/356(8%)

Query  107  IFSLLHEPNFAKWVQYADDLSAKSSHKESSVISTLTSLHGDKVVYDTIQAAKLYPQLSEL  166
            I SLL  P    WV+Y D  +A+   K++++I   +   GD  V   + AAK       +
Sbjct  76   INSLLESPLLDMWVKYMDAFNARYPDKKTTMIEAFSHTFGDIDVTTMLHAAKKKDWTRNI  135

Query  167  ALKLEKDQIRFWIATRKDPSVVFEALNLNWAGISIFPKPEFSAWLKYVDDVNARHPKEAP  226
            A +LE  Q++ W+  +K    VF+ L L+    S   KP F+ W+ Y++   A +P +  
Sbjct  136  ATELESAQLKMWLNDKKSTDDVFKLLKLDKEANSFRDKPLFNTWVSYMNFFIAENP-DKK  194

Query  227  LSIIPTLKQRFSRGDEAGTDVLLKLIANGKAT-TEAKTVANKVESALFDFWLNSRETPDK  285
              +   L+ RFS       D  L  I N  +     ++ A K++++    +L    +P+K
Sbjct  195  ARVFSALETRFS-------DRPLNTILNPASNFPSMESTATKIQTSKIQDYLARETSPEK  247

Query  286  VMDAFKYGTTTQAFLGSPRWKEWERYLSAYNARYPEKKATAIETLTRKYGDAQLLDTLIG  345
              +           L +  ++ W  Y+  +N R P+ + +  +TL            LI 
Sbjct  248  AFELLALDGVGDGILSTSVFQSWLNYVKDFNKRSPKHQESWFKTL------------LIR  295

Query  346  ASSKGETKTLAAKLQAQQFD----------RWMNLKESPLDVYNRLRSSYGDTAFFNEPQ  395
                G  + +   L +QQ D          +W++  + P D ++ L+    D      P+
Sbjct  296  CGWDGVDRMIERALHSQQADTVKIGKMVLQQWLDWVKVPKDTFHFLKLRDADKQALTSPK  355

Query  396  LNVWVSYMNVFVDKNPSKVDKMFLELGDTFGDMRLFRVLGEAKKFPNLESTATKLQ  451
             N W  Y++ F  + P++   M   L D F D  L  +L  A+K P  E  A  LQ
Sbjct  356  FNTWAKYLDDFNQRYPNQKTTMIDALRDNFTDRNLLPILSVARKDPATEKLAINLQ  411


>hypothetical protein GN958_ATG04638 [Phytophthora infestans]
Sequence ID: KAF4146163.1 Length: 488
Range 1: 5 to 487

Score:319 bits(817), Expect:3e-97, 
Method:Compositional matrix adjust., 
Identities:190/502(38%), Positives:280/502(55%), Gaps:19/502(3%)

Query  1    MHLFFLTAVAFVITSVSVDASVAKDPRGHAPNRTEVDTVNASSSTRLLRKNSTVDLVGEE  60
            ++ F LT+    IT++  +AS+        PN   VD    S++T  LR +   D  G  
Sbjct  5    LYQFGLTS-CIAITTIDANASITSS-NFQVPN---VDNWVPSATTTFLRTSEDEDRAGLS  59

Query  61   RAPSIVENIKALVKSSAVTPAKLQQWLDERLPAGLVFKNMNLDEPNIFSLLHEPNFAKWV  120
              P+I E +K    SS V   +LQ WL+E   A  VF  M L     F LL++P F+ W+
Sbjct  60   -VPAI-EKLKTWFTSSNVKQQQLQTWLNEGKSAETVFTRMKLTNLGSF-LLYDPQFSVWL  116

Query  121  QYADDLSAKSSHKESSVISTLTSLHGDKVVYDTIQAAKLYPQLSELALKLEKDQIRFWIA  180
            +Y DDL+AK+  K +  IS LT+ +GD  +Y   + A +  +  +LA +L+ DQ+  W+A
Sbjct  117  KYVDDLNAKTYQKRTPAISILTTQYGDDALYTMFEHATMISRTKDLAKRLQTDQMEHWVA  176

Query  181  TRKDPSVVFEALNLNWAGISIFPKPEFSAWLKYVDDVNARHPKEAPLSIIPTLKQRFSRG  240
             RKDP+ VF    L+ AG +I   P+F+AW KYVDD+N  +P++A   +IPTL+Q ++  
Sbjct  177  IRKDPAEVFNLFKLDEAGENILSSPKFTAWAKYVDDLNVDNPEDAKF-MIPTLRQHYTDV  235

Query  241  DEAGTDVLLKLIANGKATTEAKTVANKVESALFDFWLNSRETPDKVMDAFKYGTTTQAFL  300
            D      +L++  + K+    KT+A+++E+ +   WL  R+TPDK M   K GT     L
Sbjct  236  D------ILQMAESAKSVEGTKTIASRLETEVIKLWLVDRKTPDKAMADLKLGTA-GPLL  288

Query  301  GSPRWKEWERYLSAYNARYPEKKATAIETLTRKYGDAQLLDTLIGASSKGETKTLAAKLQ  360
             +P      +YL  YNA++P+ K T IET TRK GD +  + L  A SK  TK +A  L+
Sbjct  289  ENPLLNILSKYLDVYNAKFPQHKTTMIETFTRKIGDKKKSNLLAAAKSKDVTKDIARNLE  348

Query  361  AQQFDRWMNLKESPLDVYNRLRSSYGDTAFFNEPQLNVWVSYMNVFVDKNPSKVDKMFLE  420
            + Q   W++  +S  DV+  L+    +  F   P LN WV+YM+  V  +PSK  K+F  
Sbjct  349  SAQLKMWLSNGKSIDDVFELLKLYQSEHNFLRNPLLNTWVAYMDAIVHNDPSKTSKLFST  408

Query  421  LGDTFGDMRLFRVLGEAKKFPNLESTATKLQMEKASTLFASGKSPEGIFKVLALDNVGDD  480
            +   F D  L ++L  AKKFP L + A ++Q EK  ++FASG SPE  F VL LDNVGD+
Sbjct  409  VETKFDDKPLLQILEVAKKFPTLATAAVQMQTEKIRSIFASGMSPEKAFTVLGLDNVGDN  468

Query  481  ILSNTLFHKWLAYLQKFNKEHP  502
            +LSN  F       + F +E P
Sbjct  469  LLSNPTFD---GLRKCFQQEEP  487


Range 2: 75 to 476

Score:153 bits(387), Expect:1e-35, 
Method:Compositional matrix adjust., 
Identities:107/417(26%), Positives:189/417(45%), Gaps:22/417(5%)

Query  170  LEKDQIRFWIATRKDPSVVFEALNLNWAGISIFPKPEFSAWLKYVDDVNAR-HPKEAP-L  227
            +++ Q++ W+   K    VF  + L   G  +   P+FS WLKYVDD+NA+ + K  P +
Sbjct  75   VKQQQLQTWLNEGKSAETVFTRMKLTNLGSFLLYDPQFSVWLKYVDDLNAKTYQKRTPAI  134

Query  228  SIIPTLKQRFSRGDEAGTDVLLKLIANGKATTEAKTVANKVESALFDFWLNSRETPDKVM  287
            SI+ T         + G D L  +  +    +  K +A ++++   + W+  R+ P +V 
Sbjct  135  SILTT---------QYGDDALYTMFEHATMISRTKDLAKRLQTDQMEHWVAIRKDPAEVF  185

Query  288  DAFKYGTTTQAFLGSPRWKEWERYLSAYNARYPEKKATAIETLTRKYGDAQLLDTLIGAS  347
            + FK     +  L SP++  W +Y+   N   PE     I TL + Y D  +L     A 
Sbjct  186  NLFKLDEAGENILSSPKFTAWAKYVDDLNVDNPEDAKFMIPTLRQHYTDVDILQMAESAK  245

Query  348  SKGETKTLAAKLQAQQFDRWMNLKESPLDVYNRLRSSYGDTAFFNEPQLNVWVSYMNVFV  407
            S   TKT+A++L+ +    W+  +++P      L+         N P LN+   Y++V+ 
Sbjct  246  SVEGTKTIASRLETEVIKLWLVDRKTPDKAMADLKLGTAGPLLEN-PLLNILSKYLDVYN  304

Query  408  DKNPSKVDKMFLELGDTFGDMRLFRVLGEAKKFPNLESTATKLQMEKASTLFASGKSPEG  467
             K P     M        GD +   +L  AK     +  A  L+  +     ++GKS + 
Sbjct  305  AKFPQHKTTMIETFTRKIGDKKKSNLLAAAKSKDVTKDIARNLESAQLKMWLSNGKSIDD  364

Query  468  IFKVLALDNVGDDILSNTLFHKWLAYLQKFNKEHPNNQESWFDMLRISYQPFGVERIIET  527
            +F++L L     + L N L + W+AY+       P+     F  +   +    + +I+E 
Sbjct  365  VFELLKLYQSEHNFLRNPLLNTWVAYMDAIVHNDPSKTSKLFSTVETKFDDKPLLQILEV  424

Query  528  GRKNPL-----TRLMAEKVENAYHNYWLDIKMEPKTAFRSLHLDESGEKLLADPKFN  579
             +K P       ++  EK+ + + +      M P+ AF  L LD  G+ LL++P F+
Sbjct  425  AKKFPTLATAAVQMQTEKIRSIFAS-----GMSPEKAFTVLGLDNVGDNLLSNPTFD  476


Range 3: 83 to 455

Score:122 bits(306), Expect:6e-25, 
Method:Compositional matrix adjust., 
Identities:86/374(23%), Positives:155/374(41%), Gaps:1/374(0%)

Query  276  WLNSRETPDKVMDAFKYGTTTQAFLGSPRWKEWERYLSAYNARYPEKKATAIETLTRKYG  335
            WLN  ++ + V    K        L  P++  W +Y+   NA+  +K+  AI  LT +YG
Sbjct  83   WLNEGKSAETVFTRMKLTNLGSFLLYDPQFSVWLKYVDDLNAKTYQKRTPAISILTTQYG  142

Query  336  DAQLLDTLIGASSKGETKTLAAKLQAQQFDRWMNLKESPLDVYNRLRSSYGDTAFFNEPQ  395
            D  L      A+    TK LA +LQ  Q + W+ +++ P +V+N  +         + P+
Sbjct  143  DDALYTMFEHATMISRTKDLAKRLQTDQMEHWVAIRKDPAEVFNLFKLDEAGENILSSPK  202

Query  396  LNVWVSYMNVFVDKNPSKVDKMFLELGDTFGDMRLFRVLGEAKKFPNLESTATKLQMEKA  455
               W  Y++     NP     M   L   + D+ + ++   AK     ++ A++L+ E  
Sbjct  203  FTAWAKYVDDLNVDNPEDAKFMIPTLRQHYTDVDILQMAESAKSVEGTKTIASRLETEVI  262

Query  456  STLFASGKSPEGIFKVLALDNVGDDILSNTLFHKWLAYLQKFNKEHPNNQESWFDMLRIS  515
                   K+P+     L L   G  +L N L +    YL  +N + P ++ +  +     
Sbjct  263  KLWLVDRKTPDKAMADLKLGTAGP-LLENPLLNILSKYLDVYNAKFPQHKTTMIETFTRK  321

Query  516  YQPFGVERIIETGRKNPLTRLMAEKVENAYHNYWLDIKMEPKTAFRSLHLDESGEKLLAD  575
                    ++   +   +T+ +A  +E+A    WL         F  L L +S    L +
Sbjct  322  IGDKKKSNLLAAAKSKDVTKDIARNLESAQLKMWLSNGKSIDDVFELLKLYQSEHNFLRN  381

Query  576  PKFNTWVQYLKTFNDRYPNEKTTVIDGLRDNSHDIALLRMFSAAKNDPSTEKLATDLQSA  635
            P  NTWV Y+       P++ + +   +     D  LL++   AK  P+    A  +Q+ 
Sbjct  382  PLLNTWVAYMDAIVHNDPSKTSKLFSTVETKFDDKPLLQILEVAKKFPTLATAAVQMQTE  441

Query  636  LILKWQDAKKTPEE  649
             I     +  +PE+
Sbjct  442  KIRSIFASGMSPEK  455


Range 4: 41 to 365

Score:114 bits(285), Expect:2e-22, 
Method:Compositional matrix adjust., 
Identities:81/326(25%), Positives:147/326(45%), Gaps:1/326(0%)

Query  325  TAIETLTRKYGDAQLLDTLIGASSKGETKTLAAKLQAQQFDRWMNLKESPLDVYNRLRSS  384
            +A  T  R   D       + A  K +T   ++ ++ QQ   W+N  +S   V+ R++ +
Sbjct  41   SATTTFLRTSEDEDRAGLSVPAIEKLKTWFTSSNVKQQQLQTWLNEGKSAETVFTRMKLT  100

Query  385  YGDTAFFNEPQLNVWVSYMNVFVDKNPSKVDKMFLELGDTFGDMRLFRVLGEAKKFPNLE  444
               +    +PQ +VW+ Y++    K   K       L   +GD  L+ +   A      +
Sbjct  101  NLGSFLLYDPQFSVWLKYVDDLNAKTYQKRTPAISILTTQYGDDALYTMFEHATMISRTK  160

Query  445  STATKLQMEKASTLFASGKSPEGIFKVLALDNVGDDILSNTLFHKWLAYLQKFNKEHPNN  504
              A +LQ ++     A  K P  +F +  LD  G++ILS+  F  W  Y+   N ++P +
Sbjct  161  DLAKRLQTDQMEHWVAIRKDPAEVFNLFKLDEAGENILSSPKFTAWAKYVDDLNVDNPED  220

Query  505  QESWFDMLRISYQPFGVERIIETGRKNPLTRLMAEKVENAYHNYWLDIKMEPKTAFRSLH  564
             +     LR  Y    + ++ E+ +    T+ +A ++E      WL  +  P  A   L 
Sbjct  221  AKFMIPTLRQHYTDVDILQMAESAKSVEGTKTIASRLETEVIKLWLVDRKTPDKAMADLK  280

Query  565  LDESGEKLLADPKFNTWVQYLKTFNDRYPNEKTTVIDGLRDNSHDIALLRMFSAAKNDPS  624
            L  +G  LL +P  N   +YL  +N ++P  KTT+I+       D     + +AAK+   
Sbjct  281  LGTAGP-LLENPLLNILSKYLDVYNAKFPQHKTTMIETFTRKIGDKKKSNLLAAAKSKDV  339

Query  625  TEKLATDLQSALILKWQDAKKTPEEL  650
            T+ +A +L+SA +  W    K+ +++
Sbjct  340  TKDIARNLESAQLKMWLSNGKSIDDV  365


Range 5: 83 to 198

Score:53.1 bits(126), Expect:0.010, 
Method:Compositional matrix adjust., 
Identities:35/116(30%), Positives:54/116(46%), Gaps:0/116(0%)

Query  549  WLDIKMEPKTAFRSLHLDESGEKLLADPKFNTWVQYLKTFNDRYPNEKTTVIDGLRDNSH  608
            WL+     +T F  + L   G  LL DP+F+ W++Y+   N +   ++T  I  L     
Sbjct  83   WLNEGKSAETVFTRMKLTNLGSFLLYDPQFSVWLKYVDDLNAKTYQKRTPAISILTTQYG  142

Query  609  DIALLRMFSAAKNDPSTEKLATDLQSALILKWQDAKKTPEELKRVFVGVPAADEML  664
            D AL  MF  A     T+ LA  LQ+  +  W   +K P E+  +F    A + +L
Sbjct  143  DDALYTMFEHATMISRTKDLAKRLQTDQMEHWVAIRKDPAEVFNLFKLDEAGENIL  198


>hypothetical protein AM587_10003442 [Phytophthora nicotianae]
Sequence ID: KUF84530.1 Length: 647
Range 1: 97 to 645

Score:324 bits(830), Expect:3e-97, 
Method:Compositional matrix adjust., 
Identities:192/551(35%), Positives:290/551(52%), Gaps:48/551(8%)

Query  173  DQIRFWIATRKDPSVVFEALNLNWAGISIFPKPEFSAWLKYVDDVN--------------  218
            ++++ W+   K P +VF  + L  AG  +F   +FS WL+YVDD++              
Sbjct  97   EKLQKWLNKEKSPDIVFSRMQLTKAGDLLFYNSKFSTWLQYVDDLSKTSKEEVSAIKTLT  156

Query  219  ARHPKEAPLSIIPTLK-------------------------------QRFSRGDEAGTDV  247
            AR+       +I ++K                               Q F+  +      
Sbjct  157  ARYGDSKLYGMIKSIKRFPEEKSLATRLEEEQMQHWVNLRKDPDEIFQLFNLAENRSDKY  216

Query  248  LLKLIANGKATTEAKTVANKVESALFDFWLNSRETPDKVMDAFKYGTTTQAFLGSPRWKE  307
            LL+L+   +    +KTVA KVE  L +FWL   ++PD  +     G      L +P +  
Sbjct  217  LLELVKEAEVRKGSKTVATKVEDDLLEFWLKDGKSPDDALVEVGLGMYRYFHLENPMFDT  276

Query  308  WERYLSAYNARYPEKKATAIETLTRKYGDAQLLDTLIGASSKGETKTLAAKLQAQQFDRW  367
              +YL  YN++YP+KK T IE LT+K+GD  +   L  A     TK +A+ LQ+ Q + W
Sbjct  277  LAKYLRVYNSKYPDKKTTMIELLTKKFGDGDVSAILTEAKLVDATKNIASTLQSAQLEMW  336

Query  368  MNLKESPLDVYNRLRSSYGDTAFFNEPQLNVWVSYMNVFVDKNPSKVDKMFLELGDTFGD  427
            ++  +S  DV   L   Y    F  +P L+ WVSYMN     NP  V  +F  L   +  
Sbjct  337  LSKGKSVDDV-ALLLRLYRRRDFTEKPFLSTWVSYMNTIATNNPHDVHAIFSSLESQYVG  395

Query  428  MRLFRVLGEAKKFPNLESTATKLQMEKASTLFASGKSPEGIFKVLALDNVGDDILSNTLF  487
              L ++L  AK++P++E+TA  LQ +   ++FASG++P   F  L LD  GD +LSN LF
Sbjct  396  RPLLQILEAAKQYPSMENTALGLQTKTIRSIFASGETPAVAFSQLVLDQAGDGLLSNPLF  455

Query  488  HKWLAYLQKFNKEHPNNQESWFDMLRISYQPFGVERIIETGRKNPLTRLMAEKVENAYHN  547
              W+ Y++ FNK+ P  QESWF  LRI+YQ + +E +I   ++NP T  +A  VE A+  
Sbjct  456  KNWMEYVKDFNKKTPEKQESWFQPLRIAYQ-WRIENMIARAKQNPTTVNIANTVERAWRK  514

Query  548  YWLDIKMEPKTAFRSLHLDESGEKLLADPKFNTWVQYLKTFNDRYPNEKTTVIDGLRDNS  607
             W++    P  AF+   L+ + EK L  P+F  WV+YL  FN ++P++K T+IDG++ N 
Sbjct  515  QWVEWNYTPSAAFKFFQLNRAYEKTLLSPEFKVWVKYLNYFNRQHPDKKETIIDGMKANY  574

Query  608  HDIALLRMFSAAKNDPSTEKLATDLQSALILKWQDAKKTPEELKRVFVG-VPAADEMLDR  666
            +DI +L + +AAK DP+T+K+ T LQ+ L+ KW  A + P  LKR F G V   +EM+ R
Sbjct  575  NDINILLILNAAKKDPNTKKMVTYLQNELVNKWVVANEDPAVLKRRFSGTVENGEEMVQR  634

Query  667  YIKLLAVASST  677
            YIK     S+T
Sbjct  635  YIKKREAMSAT  645


Range 2: 27 to 632

Score:166 bits(421), Expect:3e-39, 
Method:Compositional matrix adjust., 
Identities:154/632(24%), Positives:253/632(40%), Gaps:85/632(13%)

Query  1    MHLFFLTAVAFVITSVSVDASVAKDPRGHAPN-RTEVDTVNAS----SSTRLLRKNSTVD  55
            MHL  L  +  VI  V+ D S A +P G  P+   EVD  N S    S TR LR    VD
Sbjct  27   MHLHILVGLTIVIYFVA-DIS-ATEPTGSMPSVNDEVDFYNVSKTRVSDTRFLR--IVVD  82

Query  56   LVGEERAPSIVENIKALVKSSAVTPAKLQQWLDERLPAGLVFKNMNLDEPNIFSLLHEPN  115
                       E +K+ +KSS +TP KLQ+WL++     +VF  M L +     L +   
Sbjct  83   -----------EKLKSWLKSSNITPEKLQKWLNKEKSPDIVFSRMQLTKAGDL-LFYNSK  130

Query  116  FAKWVQYADDLSAKSSHKESSVISTLTSLHGDKVVYDTIQAAKLYPQLSELALKLEK---  172
            F+ W+QY DDLS K+S +E S I TLT+ +GD  +Y  I++ K +P+   LA +LE+   
Sbjct  131  FSTWLQYVDDLS-KTSKEEVSAIKTLTARYGDSKLYGMIKSIKRFPEEKSLATRLEEEQM  189

Query  173  --------------------------------------------------DQIRFWIATR  182
                                                              D + FW+   
Sbjct  190  QHWVNLRKDPDEIFQLFNLAENRSDKYLLELVKEAEVRKGSKTVATKVEDDLLEFWLKDG  249

Query  183  KDPSVVFEALNLNWAGISIFPKPEFSAWLKYVDDVNARHPKEAPLSIIPTLKQRFSRGDE  242
            K P      + L          P F    KY+   N+++P +   ++I  L ++F  GD 
Sbjct  250  KSPDDALVEVGLGMYRYFHLENPMFDTLAKYLRVYNSKYP-DKKTTMIELLTKKFGDGDV  308

Query  243  AGTDVLLKLIANGKATTEAKTVANKVESALFDFWLNSRETPDKVMDAFKYGTTTQAFLGS  302
            +       ++   K     K +A+ ++SA  + WL+  ++ D V    +       F   
Sbjct  309  SA------ILTEAKLVDATKNIASTLQSAQLEMWLSKGKSVDDVALLLRLYRRRD-FTEK  361

Query  303  PRWKEWERYLSAYNARYPEKKATAIETLTRKYGDAQLLDTLIGASSKGETKTLAAKLQAQ  362
            P    W  Y++      P        +L  +Y    LL  L  A      +  A  LQ +
Sbjct  362  PFLSTWVSYMNTIATNNPHDVHAIFSSLESQYVGRPLLQILEAAKQYPSMENTALGLQTK  421

Query  363  QFDRWMNLKESPLDVYNRLRSSYGDTAFFNEPQLNVWVSYMNVFVDKNPSKVDKMFLELG  422
                     E+P   +++L          + P    W+ Y+  F  K P K +  F  L 
Sbjct  422  TIRSIFASGETPAVAFSQLVLDQAGDGLLSNPLFKNWMEYVKDFNKKTPEKQESWFQPLR  481

Query  423  DTFGDMRLFRVLGEAKKFPNLESTATKLQMEKASTLFASGKSPEGIFKVLALDNVGDDIL  482
              +   R+  ++  AK+ P   + A  ++            +P   FK   L+   +  L
Sbjct  482  IAY-QWRIENMIARAKQNPTTVNIANTVERAWRKQWVEWNYTPSAAFKFFQLNRAYEKTL  540

Query  483  SNTLFHKWLAYLQKFNKEHPNNQESWFDMLRISYQPFGVERIIETGRKNPLTRLMAEKVE  542
             +  F  W+ YL  FN++HP+ +E+  D ++ +Y    +  I+   +K+P T+ M   ++
Sbjct  541  LSPEFKVWVKYLNYFNRQHPDKKETIIDGMKANYNDINILLILNAAKKDPNTKKMVTYLQ  600

Query  543  NAYHNYWLDIKMEPKTAFRSLH-LDESGEKLL  573
            N   N W+    +P    R      E+GE+++
Sbjct  601  NELVNKWVVANEDPAVLKRRFSGTVENGEEMV  632


>hypothetical protein PHPALM_29608 [Phytophthora palmivora]
Sequence ID: POM61384.1 Length: 399
Range 1: 13 to 396

Score:315 bits(807), Expect:6e-97, 
Method:Compositional matrix adjust., 
Identities:179/429(42%), Positives:241/429(56%), Gaps:45/429(10%)

Query  247  VLLKLIANGKATTEAKTVANKVESALFDFWLNSRETPDKVMDAFKYGTTTQAFLGSPRWK  306
            VLLK+  + K     K VA K+ES      LNSR TPD  +       T    L SP   
Sbjct  13   VLLKMTEDAKWYERTKGVAIKLESEWLQAGLNSRTTPDTALINLGLPVT---LLESPLLN  69

Query  307  EWERYLSAYNARYPEKKATAIETLTRKYGDAQLLDTLIGASSKGETKTLAAKLQAQQFDR  366
             W +Y+ A+N RYP+KK T IE   R                                  
Sbjct  70   VWVKYMDAFNVRYPDKKTTMIEAFIRN---------------------------------  96

Query  367  WMNLKESPLDVYNRLRSSYGDTAFFNEPQLNVWVSYMNVFVDKNPSKVDKMFLELGDTFG  426
                + +    Y  L +++ D     +P  N W+SYMN F+ +NP K  K+F  L   F 
Sbjct  97   ----RSTTSSSYYNLSNTFRD-----KPLFNTWISYMNFFITENPDKKAKVFSALEARFS  147

Query  427  DMRLFRVLGEAKKFPNLESTATKLQMEKASTLFASGKSPEGIFKVLALDNVGDDILSNTL  486
            D  L  +L  A  FP++ESTA K+Q  K     AS KSP  +FK+L +D+VGD +L  ++
Sbjct  148  DRPLNTILNAASNFPSMESTAIKIQTSKIQGYVASNKSPYDVFKLLGIDDVGDHVLGTSV  207

Query  487  FHKWLAYLQKFNKEHPNNQESWFDMLRISYQPFGVERIIETGRKNPLTRLMAEKVENAYH  546
            F  WL Y++ FNK +P ++ESW++ LR+ Y  FGVERIIE   +NP T  +++ VENA  
Sbjct  208  FQSWLRYVKDFNKRNPMHKESWYEPLRVGYDWFGVERIIEQALQNPRTVNISKMVENARL  267

Query  547  NYWLDIKMEPKTAFRSLHLDESGEKLLADPKFNTWVQYLKTFNDRYPNEKTTVIDGLRDN  606
              WL+ K  P+ AF  LHL+++GE+ LA PKF TW +YL  FN RYP++KTT+++GLR N
Sbjct  268  QDWLNWKHSPEKAFHFLHLEKAGEQTLASPKFKTWSKYLNDFNKRYPDQKTTMLNGLRAN  327

Query  607  SHDIALLRMFSAAKNDPSTEKLATDLQSALILKWQDAKKTPEELKRVFVGVPAADEMLDR  666
              D  LL M  AAKNDPSTEKLA++LQ+ALI KW   KK PE+L R+  GV  +DE+++R
Sbjct  328  YIDRLLLPMLKAAKNDPSTEKLASNLQNALINKWLVDKKKPEDLYRMLDGVETSDELIER  387

Query  667  YIKLLAVAS  675
            YIK L   S
Sbjct  388  YIKKLTALS  396


Range 2: 114 to 375

Score:122 bits(307), Expect:1e-25, 
Method:Compositional matrix adjust., 
Identities:74/271(27%), Positives:130/271(47%), Gaps:11/271(4%)

Query  113  EPNFAKWVQYADDLSAKSSHKESSVISTLTSLHGDKVVYDTIQAAKLYPQLSELALKLEK  172
            +P F  W+ Y +    ++  K++ V S L +   D+ +   + AA  +P +   A+K++ 
Sbjct  114  KPLFNTWISYMNFFITENPDKKAKVFSALEARFSDRPLNTILNAASNFPSMESTAIKIQT  173

Query  173  DQIRFWIATRKDPSVVFEALNLNWAGISIFPKPEFSAWLKYVDDVNARHPKEAPLSIIPT  232
             +I+ ++A+ K P  VF+ L ++  G  +     F +WL+YV D N R+P          
Sbjct  174  SKIQGYVASNKSPYDVFKLLGIDDVGDHVLGTSVFQSWLRYVKDFNKRNPMH--------  225

Query  233  LKQRFSRGDEAGTD--VLLKLIANGKATTEAKTVANKVESALFDFWLNSRETPDKVMDAF  290
             K+ +      G D   + ++I           ++  VE+A    WLN + +P+K     
Sbjct  226  -KESWYEPLRVGYDWFGVERIIEQALQNPRTVNISKMVENARLQDWLNWKHSPEKAFHFL  284

Query  291  KYGTTTQAFLGSPRWKEWERYLSAYNARYPEKKATAIETLTRKYGDAQLLDTLIGASSKG  350
                  +  L SP++K W +YL+ +N RYP++K T +  L   Y D  LL  L  A +  
Sbjct  285  HLEKAGEQTLASPKFKTWSKYLNDFNKRYPDQKTTMLNGLRANYIDRLLLPMLKAAKNDP  344

Query  351  ETKTLAAKLQAQQFDRWMNLKESPLDVYNRL  381
             T+ LA+ LQ    ++W+  K+ P D+Y  L
Sbjct  345  STEKLASNLQNALINKWLVDKKKPEDLYRML  375


Range 3: 1 to 385

Score:85.1 bits(209), Expect:4e-13, 
Method:Compositional matrix adjust., 
Identities:81/388(21%), Positives:148/388(38%), Gaps:45/388(11%)

Query  137  VISTLTSLHGDKVVYDTIQAAKLYPQLSELALKLEKDQIRFWIATRKDPSVVFEALNLNW  196
            + STLT    D V+    + AK Y +   +A+KLE + ++  + +R  P      L L  
Sbjct  1    MFSTLTKYLRDGVLLKMTEDAKWYERTKGVAIKLESEWLQAGLNSRTTPDTALINLGL--  58

Query  197  AGISIFPKPEFSAWLKYVDDVNARHPKEAPLSIIPTLKQR--------------------  236
              +++   P  + W+KY+D  N R+P +    I   ++ R                    
Sbjct  59   -PVTLLESPLLNVWVKYMDAFNVRYPDKKTTMIEAFIRNRSTTSSSYYNLSNTFRDKPLF  117

Query  237  ---------------------FSRGDEAGTDVLLKLIANGKATTEA-KTVANKVESALFD  274
                                 FS  +   +D  L  I N  +   + ++ A K++++   
Sbjct  118  NTWISYMNFFITENPDKKAKVFSALEARFSDRPLNTILNAASNFPSMESTAIKIQTSKIQ  177

Query  275  FWLNSRETPDKVMDAFKYGTTTQAFLGSPRWKEWERYLSAYNARYPEKKATAIETLTRKY  334
             ++ S ++P  V             LG+  ++ W RY+  +N R P  K +  E L   Y
Sbjct  178  GYVASNKSPYDVFKLLGIDDVGDHVLGTSVFQSWLRYVKDFNKRNPMHKESWYEPLRVGY  237

Query  335  GDAQLLDTLIGASSKGETKTLAAKLQAQQFDRWMNLKESPLDVYNRLRSSYGDTAFFNEP  394
                +   +  A     T  ++  ++  +   W+N K SP   ++ L            P
Sbjct  238  DWFGVERIIEQALQNPRTVNISKMVENARLQDWLNWKHSPEKAFHFLHLEKAGEQTLASP  297

Query  395  QLNVWVSYMNVFVDKNPSKVDKMFLELGDTFGDMRLFRVLGEAKKFPNLESTATKLQMEK  454
            +   W  Y+N F  + P +   M   L   + D  L  +L  AK  P+ E  A+ LQ   
Sbjct  298  KFKTWSKYLNDFNKRYPDQKTTMLNGLRANYIDRLLLPMLKAAKNDPSTEKLASNLQNAL  357

Query  455  ASTLFASGKSPEGIFKVLALDNVGDDIL  482
             +      K PE ++++L      D+++
Sbjct  358  INKWLVDKKKPEDLYRMLDGVETSDELI  385


>hypothetical protein GQ600_3681 [Phytophthora cactorum]
Sequence ID: KAF1785298.1 Length: 572
Range 1: 72 to 551

Score:318 bits(816), Expect:5e-96, 
Method:Compositional matrix adjust., 
Identities:189/535(35%), Positives:288/535(53%), Gaps:57/535(10%)

Query  131  SHKESSVI-STLTSLHGDKVVYDTIQAAKLYPQLSELALKLEKDQIRFWIATRKDPSVVF  189
            S +E SV   TLT+ +GD+++Y  I+ AK++P    LA +L+ DQ+++W+   +      
Sbjct  72   SLQEGSVCDQTLTAKYGDEILYKMIEDAKVFPDTMNLAKRLQADQMQYWLPFGR------  125

Query  190  EALNLNWAGISIFPKPEFSAWLKYVDDVNARHPKEAPLSIIPTLKQRFSRGDEAGTDVLL  249
              L   +   S+    +F+ W++YVDD+NA+HP+E P  +  +L++ F+       D +L
Sbjct  126  -ILMRYFICSSLTSNSDFTDWVQYVDDLNAKHPEE-PKFVARSLRKYFA------DDYIL  177

Query  250  KLIANGKATTEAKTVANKVESALFDFWLNSRETPDKVMDAFKYGTTTQAFLGSPRWKEWE  309
             +  + K+    + +A KVE  L   WL S++TPD  +    +G                
Sbjct  178  TMTQSAKSVEGTRDIATKVEDDLLRVWLYSQKTPDDALGEIGHGELI-------------  224

Query  310  RYLSAYNARYPEKKATAIETLTRKYGDAQLLDTLIGASSKGETKTLAAKLQAQQFDRWMN  369
                     YP+K AT I+ LTRKYG   +   L  A SK  T+ +A KL + Q   W+ 
Sbjct  225  ---------YPDKNATVIKVLTRKYGADHVAKILEMAKSKDTTQDIATKLASMQLQLWLR  275

Query  370  LKESPLDVYNRLRSSYGDTAFFNEPQLNVWVSYMNVFVDKNPSKVDKMFLELGDTFGDMR  429
             +++ +DV+  L+    ++ F + P LN  V+YM   V  NP+K+  +   L   F +  
Sbjct  276  NEKTVMDVFKMLKLYRTESDFSHSPLLNPCVAYMKTIVTVNPNKMSVLLSTLETRFSERP  335

Query  430  LFRVLGEAKKFPNLESTATKLQMEKASTLFASGKSPEGIFKVLALDNVGDDILSNTLFHK  489
            L  +L  AKKFP++ES AT+L+ EK +            FK+L  DNVG+ +  + LF K
Sbjct  336  LPHILDAAKKFPSMESAATQLKAEKKA------------FKMLGFDNVGESLFGSPLFVK  383

Query  490  WLAYLQKFNK-EHPNNQESWFDMLRISYQPFGVERIIETGRKNPLTRLMAEKVENAYHNY  548
            W+ Y++ FNK E P  +ESW        +P  +E +IE   K+P T    +  + A+H  
Sbjct  384  WMKYVEVFNKGEAPKKRESWI-------EPIRLEGMIEKAMKDPSTATFGQTADKAFHKL  436

Query  549  WLDIKMEPKTAFRSLHLDESGEKLLADPKFNTWVQYLKTFNDRYPNEKTTVIDGLRDNSH  608
            WLD    P  AF+ L L+++  + L+ P+F TW +YL  FN  YP ++TT+IDGL D+  
Sbjct  437  WLDWGATPSEAFKLLRLNKAETQTLSRPEFTTWAKYLDDFNQLYPKQETTMIDGLSDSYS  496

Query  609  DIALLRMFSAAKNDPSTEKLATDLQSALILKWQDAKKTPEELKRVFVGVPAADEM  663
            DI LL +  AAK DP+T+K A +LQ AL+ KW   KK P  LK  F GVP ADEM
Sbjct  497  DINLLLILDAAKQDPNTKKTAANLQDALVDKWLAVKKDPTYLKETFRGVPTADEM  551


Range 2: 116 to 545

Score:114 bits(284), Expect:6e-22, 
Method:Compositional matrix adjust., 
Identities:120/490(24%), Positives:197/490(40%), Gaps:68/490(13%)

Query  82   KLQQWLDERLPAGLVFKNMNLDEPNIFSLLHEPNFAKWVQYADDLSAKSSHKESSVISTL  141
            ++Q WL    P G +     +      SL    +F  WVQY DDL+AK   +   V  +L
Sbjct  116  QMQYWL----PFGRILMRYFI----CSSLTSNSDFTDWVQYVDDLNAKHPEEPKFVARSL  167

Query  142  TSLHGDKVVYDTIQAAKLYPQLSELALKLEKDQIRFWIATRKDPSVVFEALNLNWAGISI  201
                 D  +    Q+AK      ++A K+E D +R W+ ++K P    +AL     G  I
Sbjct  168  RKYFADDYILTMTQSAKSVEGTRDIATKVEDDLLRVWLYSQKTPD---DALGEIGHGELI  224

Query  202  FPKPEFSAWLKYVDDVNARHPKEAPLSIIPTLKQRFSRGDEAGTDVLLKLIANGKATTEA  261
            +P            D NA        ++I  L +++      G D + K++   K+    
Sbjct  225  YP------------DKNA--------TVIKVLTRKY------GADHVAKILEMAKSKDTT  258

Query  262  KTVANKVESALFDFWLNSRETPDKVMDAFKYGTTTQAFLGSPRWKEWERYLSAYNARYPE  321
            + +A K+ S     WL + +T   V    K   T   F  SP       Y+       P 
Sbjct  259  QDIATKLASMQLQLWLRNEKTVMDVFKMLKLYRTESDFSHSPLLNPCVAYMKTIVTVNPN  318

Query  322  KKATAIETLTRKYGDAQLLDTLIGASSKGETKTLAAKLQAQQFDRWMNLKESPLDVYNRL  381
            K +  + TL  ++ +  L   L  A      ++ A +L+A++              +  L
Sbjct  319  KMSVLLSTLETRFSERPLPHILDAAKKFPSMESAATQLKAEK------------KAFKML  366

Query  382  RSSYGDTAFFNEPQLNVWVSYMNVFVDKNPSKVDKMFLELGDTFGDMRLFRVLGEAKKFP  441
                   + F  P    W+ Y+ VF      K  + ++E       +RL  ++ +A K P
Sbjct  367  GFDNVGESLFGSPLFVKWMKYVEVFNKGEAPKKRESWIE------PIRLEGMIEKAMKDP  420

Query  442  NLESTATKLQMEKASTLFAS-----GKSPEGIFKVLALDNVGDDILSNTLFHKWLAYLQK  496
               STAT  Q   A   F       G +P   FK+L L+      LS   F  W  YL  
Sbjct  421  ---STATFGQT--ADKAFHKLWLDWGATPSEAFKLLRLNKAETQTLSRPEFTTWAKYLDD  475

Query  497  FNKEHPNNQESWFDMLRISYQPFGVERIIETGRKNPLTRLMAEKVENAYHNYWLDIKMEP  556
            FN+ +P  + +  D L  SY    +  I++  +++P T+  A  +++A  + WL +K +P
Sbjct  476  FNQLYPKQETTMIDGLSDSYSDINLLLILDAAKQDPNTKKTAANLQDALVDKWLAVKKDP  535

Query  557  ---KTAFRSL  563
               K  FR +
Sbjct  536  TYLKETFRGV  545


Range 3: 228 to 572

Score:79.3 bits(194), Expect:6e-11, 
Method:Compositional matrix adjust., 
Identities:79/372(21%), Positives:151/372(40%), Gaps:33/372(8%)

Query  133  KESSVISTLTSLHGDKVVYDTIQAAKLYPQLSELALKLEKDQIRFWIATRKDPSVVFEAL  192
            K ++VI  LT  +G   V   ++ AK      ++A KL   Q++ W+   K    VF+ L
Sbjct  228  KNATVIKVLTRKYGADHVAKILEMAKSKDTTQDIATKLASMQLQLWLRNEKTVMDVFKML  287

Query  193  NLNWAGISIFPKPEFSAWLKYVDDVNARHPKEAPLSIIPTLKQRFSRGDEAGTDVLLKLI  252
             L          P  +  + Y+  +   +P +  + ++ TL+ RFS         L  ++
Sbjct  288  KLYRTESDFSHSPLLNPCVAYMKTIVTVNPNKMSV-LLSTLETRFSERP------LPHIL  340

Query  253  ANGKATTEAKTVANKVESALFDFWLNSRETPDKVMDAFKYGTTTQAFLGSPRWKEWERYL  312
               K     ++ A ++++              K      +    ++  GSP + +W +Y+
Sbjct  341  DAAKKFPSMESAATQLKAE------------KKAFKMLGFDNVGESLFGSPLFVKWMKYV  388

Query  313  SAYN-ARYPEKKATAIETLTRKYGDAQLLDTLIGASSKGETKTLAAKLQAQQFDR-WMNL  370
              +N    P+K+ + IE +         L+ +I  + K  +     +   + F + W++ 
Sbjct  389  EVFNKGEAPKKRESWIEPIR--------LEGMIEKAMKDPSTATFGQTADKAFHKLWLDW  440

Query  371  KESPLDVYNRLRSSYGDTAFFNEPQLNVWVSYMNVFVDKNPSKVDKMFLELGDTFGDMRL  430
              +P + +  LR +  +T   + P+   W  Y++ F    P +   M   L D++ D+ L
Sbjct  441  GATPSEAFKLLRLNKAETQTLSRPEFTTWAKYLDDFNQLYPKQETTMIDGLSDSYSDINL  500

Query  431  FRVLGEAKKFPNLESTATKLQMEKASTLFASGKSP----EGIFKVLALDNVGDDILSNTL  486
              +L  AK+ PN + TA  LQ        A  K P    E    V   D +  D   N+ 
Sbjct  501  LLILDAAKQDPNTKKTAANLQDALVDKWLAVKKDPTYLKETFRGVPTADEMSSDTPRNSR  560

Query  487  FHKWLAYLQKFN  498
             ++ L +   F+
Sbjct  561  SYRELPHKLHFD  572


>hypothetical protein F443_13147 [Phytophthora nicotianae P1569]
Sequence ID: ETI41633.1 Length: 503
Range 1: 1 to 502

Score:313 bits(801), Expect:1e-94, 
Method:Compositional matrix adjust., 
Identities:185/512(36%), Positives:286/512(55%), Gaps:19/512(3%)

Query  1    MHLFFLTAVAFV--ITSVSVDASVAKDPRGHAPNRTEVDTVNASSSTRLLRKNSTVDLVG  58
            M L +L  +A +  ITS   ++ +               + +  S+TR LR + T D   
Sbjct  1    MGLLYLVGLASLAAITSTDANSPIVTSSVQSPKVSNWSSSTSVVSTTRFLRTSDTDDEES  60

Query  59   EERAPSIV---ENIKALVKSSAVTPAKLQQWLDERLPAGLVFKNMNLDEPNIFSLL-HEP  114
            EERA   V   E +K+   SS V P +LQ+WL+E      VF  M+L   N+ SLL ++P
Sbjct  61   EERAGLSVPASEKLKSWFMSSNVNPRQLQKWLNEGKSGETVFTRMHL--TNVGSLLFYDP  118

Query  115  NFAKWVQYADDLSAKSSHKESSVISTLTSLHGDKVVYDTIQAAKLYPQLSELALKLEKDQ  174
             F  W+QY DDL+AK+  K +  IS LT+ +GD  +Y  I+ AK+ P++ ELA KL+ DQ
Sbjct  119  QFKTWLQYVDDLNAKTYQKRTPAISVLTTQYGDDALYKMIEDAKMIPRMKELASKLQADQ  178

Query  175  IRFWIATRKDPSVVFEALNLNWAG---ISIFPKPEFSAWLKYVDDVNARHPKEAPLSIIP  231
            +  W+A  KDP  VF    L+  G   + +F  P+F+AW KY+DD++  +P++A   +I 
Sbjct  179  MDHWVAVAKDPDEVFHLFKLDKLGKTRMKLFSSPDFAAWAKYMDDLSMNNPEKAR-PMIS  237

Query  232  TLKQRFSRGDEAGTDVLLKLIANGKATTEAKTVANKVESALFDFWLNSRETPDKVMDAFK  291
            TL+Q +   D      LL +  + K+    K++A ++E+ +   W  SR+TPDK +    
Sbjct  238  TLRQHYRDVD------LLTMAESVKSVEATKSIATRLETEVIKDWAVSRKTPDKALRDLD  291

Query  292  YGTTTQAFLGSPRWKEWERYLSAYNARYPEKKATAIETLTRKYGDAQLLDTLIGASSKGE  351
                    L  P +  W +Y+  YNARYPE+K T I+TLT+K+ D  +   +  A +   
Sbjct  292  LDNA-DTLLKDPLFNFWAKYVDVYNARYPEEKMTMIKTLTQKFDDNNVAKMINAAKANDA  350

Query  352  TKTLAAKLQAQQFDRWMNLKESPLDVYNRLRSSYGDTAFFNEPQLNVWVSYMNVFVDKNP  411
            TK +AAKL+  Q   W++ + S  DV  RL     +  F   P L+ WV+YMN  + +NP
Sbjct  351  TKDIAAKLEMAQLQMWLHDRRSVDDVLVRLWIHTTENDFLGNPLLSTWVAYMNTVITENP  410

Query  412  SKVDKMFLELGDTFGDMRLFRVLGEAKKFPNLESTATKLQMEKASTLFASGKSPEGIFKV  471
            +KV  +F  L   + D  L ++L  AK FP++++TATK+Q +K   +FA  + P   F +
Sbjct  411  TKVSSIFSVLETRYSDKALLQILEVAKGFPSMKNTATKMQKKKIQAIFARWELPSKAFGL  470

Query  472  LALDNVGDDILSNTLFHKWLAYLQKFNKEHPN  503
            L LD +GD+ILS  LF +W+ Y++ FNK++P+
Sbjct  471  LGLDRIGDNILSTPLFRRWMHYVEVFNKKNPD  502


Range 2: 87 to 502

Score:175 bits(443), Expect:4e-43, 
Method:Compositional matrix adjust., 
Identities:117/431(27%), Positives:196/431(45%), Gaps:25/431(5%)

Query  174  QIRFWIATRKDPSVVFEALNLNWAGISIFPKPEFSAWLKYVDDVNAR-HPKEAP-LSIIP  231
            Q++ W+   K    VF  ++L   G  +F  P+F  WL+YVDD+NA+ + K  P +S++ 
Sbjct  87   QLQKWLNEGKSGETVFTRMHLTNVGSLLFYDPQFKTWLQYVDDLNAKTYQKRTPAISVLT  146

Query  232  TLKQRFSRGDEAGTDVLLKLIANGKATTEAKTVANKVESALFDFWLNSRETPDKVMDAFK  291
            T         + G D L K+I + K     K +A+K+++   D W+   + PD+V   FK
Sbjct  147  T---------QYGDDALYKMIEDAKMIPRMKELASKLQADQMDHWVAVAKDPDEVFHLFK  197

Query  292  Y---GTTTQAFLGSPRWKEWERYLSAYNARYPEKKATAIETLTRKYGDAQLLDTLIGASS  348
                G T      SP +  W +Y+   +   PEK    I TL + Y D  LL       S
Sbjct  198  LDKLGKTRMKLFSSPDFAAWAKYMDDLSMNNPEKARPMISTLRQHYRDVDLLTMAESVKS  257

Query  349  KGETKTLAAKLQAQQFDRWMNLKESPLDVYNRLRSSYGDTAFFNEPQLNVWVSYMNVFVD  408
               TK++A +L+ +    W   +++P      L     DT    +P  N W  Y++V+  
Sbjct  258  VEATKSIATRLETEVIKDWAVSRKTPDKALRDLDLDNADT-LLKDPLFNFWAKYVDVYNA  316

Query  409  KNPSKVDKMFLELGDTFGDMRLFRVLGEAKKFPNLESTATKLQMEKASTLFASGKSPEGI  468
            + P +   M   L   F D  + +++  AK     +  A KL+M +        +S + +
Sbjct  317  RYPEEKMTMIKTLTQKFDDNNVAKMINAAKANDATKDIAAKLEMAQLQMWLHDRRSVDDV  376

Query  469  FKVLALDNVGDDILSNTLFHKWLAYLQKFNKEHPNNQESWFDMLRISYQPFGVERIIETG  528
               L +    +D L N L   W+AY+     E+P    S F +L   Y    + +I+E  
Sbjct  377  LVRLWIHTTENDFLGNPLLSTWVAYMNTVITENPTKVSSIFSVLETRYSDKALLQILEVA  436

Query  529  R-----KNPLTRLMAEKVENAYHNYWLDIKMEPKTAFRSLHLDESGEKLLADPKFNTWVQ  583
            +     KN  T++  +K++  +  + L     P  AF  L LD  G+ +L+ P F  W+ 
Sbjct  437  KGFPSMKNTATKMQKKKIQAIFARWEL-----PSKAFGLLGLDRIGDNILSTPLFRRWMH  491

Query  584  YLKTFNDRYPN  594
            Y++ FN + P+
Sbjct  492  YVEVFNKKNPD  502


Range 3: 91 to 462

Score:148 bits(373), Expect:1e-33, 
Method:Compositional matrix adjust., 
Identities:101/373(27%), Positives:164/373(43%), Gaps:8/373(2%)

Query  276  WLNSRETPDKVMDAFKYGTTTQAFLGSPRWKEWERYLSAYNARYPEKKATAIETLTRKYG  335
            WLN  ++ + V                P++K W +Y+   NA+  +K+  AI  LT +YG
Sbjct  91   WLNEGKSGETVFTRMHLTNVGSLLFYDPQFKTWLQYVDDLNAKTYQKRTPAISVLTTQYG  150

Query  336  DAQLLDTLIGASSKGETKTLAAKLQAQQFDRWMNLKESPLDVYNRLR-SSYGDT--AFFN  392
            D  L   +  A      K LA+KLQA Q D W+ + + P +V++  +    G T    F+
Sbjct  151  DDALYKMIEDAKMIPRMKELASKLQADQMDHWVAVAKDPDEVFHLFKLDKLGKTRMKLFS  210

Query  393  EPQLNVWVSYMNVFVDKNPSKVDKMFLELGDTFGDMRLFRVLGEAKKFPNLESTATKLQM  452
             P    W  YM+     NP K   M   L   + D+ L  +    K     +S AT+L+ 
Sbjct  211  SPDFAAWAKYMDDLSMNNPEKARPMISTLRQHYRDVDLLTMAESVKSVEATKSIATRLET  270

Query  453  EKASTLFASGKSPEGIFKVLALDNVGDDILSNTLFHKWLAYLQKFNKEHPNNQESWFDML  512
            E       S K+P+   + L LDN  D +L + LF+ W  Y+  +N  +P  + +    L
Sbjct  271  EVIKDWAVSRKTPDKALRDLDLDN-ADTLLKDPLFNFWAKYVDVYNARYPEEKMTMIKTL  329

Query  513  RISYQPFGVERIIETGRKNPLTRLMAEKVENAYHNYWLDIKMEPKTAFRSLHLDESGEKL  572
               +    V ++I   + N  T+ +A K+E A    WL  +         L +  +    
Sbjct  330  TQKFDDNNVAKMINAAKANDATKDIAAKLEMAQLQMWLHDRRSVDDVLVRLWIHTTENDF  389

Query  573  LADPKFNTWVQYLKTFNDRYPNEKTTVIDGLRDNSHDIALLRMFSAAKNDPSTEKLATDL  632
            L +P  +TWV Y+ T     P + +++   L     D ALL++   AK  PS +  AT +
Sbjct  390  LGNPLLSTWVAYMNTVITENPTKVSSIFSVLETRYSDKALLQILEVAKGFPSMKNTATKM  449

Query  633  Q----SALILKWQ  641
            Q     A+  +W+
Sbjct  450  QKKKIQAIFARWE  462


Range 4: 150 to 503

Score:135 bits(340), Expect:3e-29, 
Method:Compositional matrix adjust., 
Identities:104/366(28%), Positives:162/366(44%), Gaps:22/366(6%)

Query  58   GEERAPSIVENIKALVK----SSAVTPAKLQQWLDERLPAGLVFKNMNLDE--PNIFSLL  111
            G++    ++E+ K + +    +S +   ++  W+        VF    LD+       L 
Sbjct  150  GDDALYKMIEDAKMIPRMKELASKLQADQMDHWVAVAKDPDEVFHLFKLDKLGKTRMKLF  209

Query  112  HEPNFAKWVQYADDLSAKSSHKESSVISTLTSLHGDKVVYDTIQAAKLYPQLSELALKLE  171
              P+FA W +Y DDLS  +  K   +ISTL   + D  +    ++ K       +A +LE
Sbjct  210  SSPDFAAWAKYMDDLSMNNPEKARPMISTLRQHYRDVDLLTMAESVKSVEATKSIATRLE  269

Query  172  KDQIRFWIATRKDPSVVFEALNLNWAGISIFPKPEFSAWLKYVDDVNARHPKEAPLSIIP  231
             + I+ W  +RK P      L+L+ A  ++   P F+ W KYVD  NAR+P+E  +++I 
Sbjct  270  TEVIKDWAVSRKTPDKALRDLDLDNAD-TLLKDPLFNFWAKYVDVYNARYPEEK-MTMIK  327

Query  232  TLKQRFSRGDEAGTDVLLKLIANGKATTEAKTVANKVESALFDFWLNSRETPDKVMDAFK  291
            TL Q+F   + A      K+I   KA    K +A K+E A    WL+ R + D V+    
Sbjct  328  TLTQKFDDNNVA------KMINAAKANDATKDIAAKLEMAQLQMWLHDRRSVDDVLVRLW  381

Query  292  YGTTTQAFLGSPRWKEWERYLSAYNARYPEKKATAIETLTRKYGDAQLLDTLIGASSKGE  351
              TT   FLG+P    W  Y++      P K ++    L  +Y D  LL  L  A     
Sbjct  382  IHTTENDFLGNPLLSTWVAYMNTVITENPTKVSSIFSVLETRYSDKALLQILEVAKGFPS  441

Query  352  TKTLAAKLQAQQ----FDRWMNLKESPLDVYNRLRSSYGDTAFFNEPQLNVWVSYMNVFV  407
             K  A K+Q ++    F RW    E P   +  L          + P    W+ Y+ VF 
Sbjct  442  MKNTATKMQKKKIQAIFARW----ELPSKAFGLLGLDRIGDNILSTPLFRRWMHYVEVFN  497

Query  408  DKNPSK  413
             KNP +
Sbjct  498  KKNPDR  503


Range 5: 68 to 388

Score:131 bits(330), Expect:4e-28, 
Method:Compositional matrix adjust., 
Identities:84/322(26%), Positives:153/322(47%), Gaps:5/322(1%)

Query  344  IGASSKGETKTLAAKLQAQQFDRWMNLKESPLDVYNRLRSSYGDTAFFNEPQLNVWVSYM  403
            + AS K ++  +++ +  +Q  +W+N  +S   V+ R+  +   +  F +PQ   W+ Y+
Sbjct  68   VPASEKLKSWFMSSNVNPRQLQKWLNEGKSGETVFTRMHLTNVGSLLFYDPQFKTWLQYV  127

Query  404  NVFVDKNPSKVDKMFLELGDTFGDMRLFRVLGEAKKFPNLESTATKLQMEKASTLFASGK  463
            +    K   K       L   +GD  L++++ +AK  P ++  A+KLQ ++     A  K
Sbjct  128  DDLNAKTYQKRTPAISVLTTQYGDDALYKMIEDAKMIPRMKELASKLQADQMDHWVAVAK  187

Query  464  SPEGIFKVLALDNVGD---DILSNTLFHKWLAYLQKFNKEHPNNQESWFDMLRISYQPFG  520
             P+ +F +  LD +G     + S+  F  W  Y+   +  +P         LR  Y+   
Sbjct  188  DPDEVFHLFKLDKLGKTRMKLFSSPDFAAWAKYMDDLSMNNPEKARPMISTLRQHYRDVD  247

Query  521  VERIIETGRKNPLTRLMAEKVENAYHNYWLDIKMEPKTAFRSLHLDESGEKLLADPKFNT  580
            +  + E+ +    T+ +A ++E      W   +  P  A R L LD + + LL DP FN 
Sbjct  248  LLTMAESVKSVEATKSIATRLETEVIKDWAVSRKTPDKALRDLDLD-NADTLLKDPLFNF  306

Query  581  WVQYLKTFNDRYPNEKTTVIDGLRDNSHDIALLRMFSAAKNDPSTEKLATDLQSALILKW  640
            W +Y+  +N RYP EK T+I  L     D  + +M +AAK + +T+ +A  L+ A +  W
Sbjct  307  WAKYVDVYNARYPEEKMTMIKTLTQKFDDNNVAKMINAAKANDATKDIAAKLEMAQLQMW  366

Query  641  -QDAKKTPEELKRVFVGVPAAD  661
              D +   + L R+++     D
Sbjct  367  LHDRRSVDDVLVRLWIHTTEND  388


>hypothetical protein PF009_g20907 [Phytophthora fragariae]
Sequence ID: KAE8928973.1 Length: 476
>hypothetical protein PF005_g25394 [Phytophthora fragariae]
Sequence ID: KAE9175461.1 Length: 476 
Range 1: 10 to 465

Score:311 bits(796), Expect:3e-94, 
Method:Compositional matrix adjust., 
Identities:172/465(37%), Positives:272/465(58%), Gaps:10/465(2%)

Query  110  LLHEPNFAKWVQYADDLSAKSSHKESSVISTLTSLHGDKVVYDTIQAAKLYPQLSELALK  169
            LL  P F  W++Y DDLSAK+  K +S +STLT+ +GD  +Y  I+ A  +     LA K
Sbjct  10   LLFRPQFTDWLKYVDDLSAKNPAKATSALSTLTAHYGDAALYKMIEEAAKFADTKGLATK  69

Query  170  LEKDQIRFWIATRKDPSVVFEALNLNWAGISIFPKPEFSAWLKYVDDVNARHPKEAPLSI  229
            L+K+Q+++WI T K P  VF  +NL+    SI   P+F+AW KYVDD+NA++P+++ L +
Sbjct  70   LQKEQMQYWIVTAKAPDDVFHTMNLDNVKRSILSNPKFTAWTKYVDDLNAKYPEKSAL-M  128

Query  230  IPTLKQRFSRGDEAGTDVLLKLIANGKATTEAKTVANKVESALFDFWLNSRETPDKVMDA  289
             P L + +S  D A  ++  ++I+ G    E K+VA K++  L   WL+S++TPD  +  
Sbjct  129  APALSKYYS--DRALIEMADEMISGG----EFKSVATKIQDELIHLWLSSKKTPDDALVE  182

Query  290  FKYGTTTQAFLGSPRWKEWERYLSAYNARYPEKKATAIETLTRKYGDAQLLDTLIGASSK  349
                 T    + SP +  W +Y +AY  +YP++K+T IE LTR + D  +   L  A + 
Sbjct  183  LGLDQTAGTLMISPLFNTWFKYTNAYTTKYPQQKSTVIEALTRTFDDIDVPRMLQKAKTT  242

Query  350  GETKTLAAKLQAQQFDRWMNLKESPLDVYNRLR-SSYGDTAFFNEPQLNVWVSYMNVFVD  408
              T+T+A +L++ Q + W N  +   DV+  L    Y  + F   P LN WVSY++  + 
Sbjct  243  DATRTIAKQLESAQLEMWWNSGKKVDDVFELLDLRKY--SHFTGNPLLNTWVSYIDRILK  300

Query  409  KNPSKVDKMFLELGDTFGDMRLFRVLGEAKKFPNLESTATKLQMEKASTLFASGKSPEGI  468
            ++P +  ++   L   F D  L + L  A KFP++E  AT +Q EK      + +SP+ +
Sbjct  301  EDPDRATRLLNSLALRFSDKALNQFLRAAMKFPSMEKAATTIQTEKIYGYLTNNQSPQRV  360

Query  469  FKVLALDNVGDDILSNTLFHKWLAYLQKFNKEHPNNQESWFDMLRISYQPFGVERIIETG  528
            FK L +D+VGD+ LS+ LF KW+ Y++ FN+++P  QESW   +R+   P  V+++I+T 
Sbjct  361  FKWLNVDSVGDNHLSDPLFTKWMKYVKDFNQKNPKFQESWLRPIRVENNPKPVKQMIKTA  420

Query  529  RKNPLTRLMAEKVENAYHNYWLDIKMEPKTAFRSLHLDESGEKLL  573
              +P T  +A+ +E    N+WLD K  P+  F  L LD+ G+KLL
Sbjct  421  MNDPSTVEIAKLMERERFNHWLDEKDPPRHVFHFLDLDKIGKKLL  465


Range 2: 1 to 451

Score:189 bits(480), Expect:2e-48, 
Method:Compositional matrix adjust., 
Identities:121/459(26%), Positives:216/459(47%), Gaps:8/459(1%)

Query  192  LNLNWAGISIFPKPEFSAWLKYVDDVNARHPKEAPLSIIPTLKQRFSRGDEAGTDVLLKL  251
            + L  AG  +  +P+F+ WLKYVDD++A++P +A  S + TL   +  GD A    L K+
Sbjct  1    MRLGKAGEFLLFRPQFTDWLKYVDDLSAKNPAKA-TSALSTLTAHY--GDAA----LYKM  53

Query  252  IANGKATTEAKTVANKVESALFDFWLNSRETPDKVMDAFKYGTTTQAFLGSPRWKEWERY  311
            I       + K +A K++     +W+ + + PD V          ++ L +P++  W +Y
Sbjct  54   IEEAAKFADTKGLATKLQKEQMQYWIVTAKAPDDVFHTMNLDNVKRSILSNPKFTAWTKY  113

Query  312  LSAYNARYPEKKATAIETLTRKYGDAQLLDTLIGASSKGETKTLAAKLQAQQFDRWMNLK  371
            +   NA+YPEK A     L++ Y D  L++      S GE K++A K+Q +    W++ K
Sbjct  114  VDDLNAKYPEKSALMAPALSKYYSDRALIEMADEMISGGEFKSVATKIQDELIHLWLSSK  173

Query  372  ESPLDVYNRLRSSYGDTAFFNEPQLNVWVSYMNVFVDKNPSKVDKMFLELGDTFGDMRLF  431
            ++P D    L            P  N W  Y N +  K P +   +   L  TF D+ + 
Sbjct  174  KTPDDALVELGLDQTAGTLMISPLFNTWFKYTNAYTTKYPQQKSTVIEALTRTFDDIDVP  233

Query  432  RVLGEAKKFPNLESTATKLQMEKASTLFASGKSPEGIFKVLALDNVGDDILSNTLFHKWL  491
            R+L +AK      + A +L+  +    + SGK  + +F++L L         N L + W+
Sbjct  234  RMLQKAKTTDATRTIAKQLESAQLEMWWNSGKKVDDVFELLDLRKYSH-FTGNPLLNTWV  292

Query  492  AYLQKFNKEHPNNQESWFDMLRISYQPFGVERIIETGRKNPLTRLMAEKVENAYHNYWLD  551
            +Y+ +  KE P+      + L + +    + + +    K P     A  ++      +L 
Sbjct  293  SYIDRILKEDPDRATRLLNSLALRFSDKALNQFLRAAMKFPSMEKAATTIQTEKIYGYLT  352

Query  552  IKMEPKTAFRSLHLDESGEKLLADPKFNTWVQYLKTFNDRYPNEKTTVIDGLRDNSHDIA  611
                P+  F+ L++D  G+  L+DP F  W++Y+K FN + P  + + +  +R  ++   
Sbjct  353  NNQSPQRVFKWLNVDSVGDNHLSDPLFTKWMKYVKDFNQKNPKFQESWLRPIRVENNPKP  412

Query  612  LLRMFSAAKNDPSTEKLATDLQSALILKWQDAKKTPEEL  650
            + +M   A NDPST ++A  ++      W D K  P  +
Sbjct  413  VKQMIKTAMNDPSTVEIAKLMERERFNHWLDEKDPPRHV  451


Range 3: 74 to 465

Score:117 bits(293), Expect:2e-23, 
Method:Compositional matrix adjust., 
Identities:93/405(23%), Positives:172/405(42%), Gaps:17/405(4%)

Query  82   KLQQWLDERLPAGLVFKNMNLDEPNIFSLLHEPNFAKWVQYADDLSAKSSHKESSVISTL  141
            ++Q W+        VF  MNLD     S+L  P F  W +Y DDL+AK   K + +   L
Sbjct  74   QMQYWIVTAKAPDDVFHTMNLDNVKR-SILSNPKFTAWTKYVDDLNAKYPEKSALMAPAL  132

Query  142  TSLHGDKVVYDTIQAAKLYPQLSELALKLEKDQIRFWIATRKDPSVVFEALNLNWAGISI  201
            +  + D+ + +         +   +A K++ + I  W++++K P      L L+    ++
Sbjct  133  SKYYSDRALIEMADEMISGGEFKSVATKIQDELIHLWLSSKKTPDDALVELGLDQTAGTL  192

Query  202  FPKPEFSAWLKYVDDVNARHPKEAPLSIIPTLKQRFSRGDEAGTDVLLKLIANGKATTEA  261
               P F+ W KY +    ++P++   ++I  L + F   D      + +++   K T   
Sbjct  193  MISPLFNTWFKYTNAYTTKYPQQKS-TVIEALTRTFDDID------VPRMLQKAKTTDAT  245

Query  262  KTVANKVESALFDFWLNSRETPDKV---MDAFKYGTTTQAFLGSPRWKEWERYLSAYNAR  318
            +T+A ++ESA  + W NS +  D V   +D  KY      F G+P    W  Y+      
Sbjct  246  RTIAKQLESAQLEMWWNSGKKVDDVFELLDLRKYS----HFTGNPLLNTWVSYIDRILKE  301

Query  319  YPEKKATAIETLTRKYGDAQLLDTLIGASSKGETKTLAAKLQAQQFDRWMNLKESPLDVY  378
             P++    + +L  ++ D  L   L  A      +  A  +Q ++   ++   +SP  V+
Sbjct  302  DPDRATRLLNSLALRFSDKALNQFLRAAMKFPSMEKAATTIQTEKIYGYLTNNQSPQRVF  361

Query  379  NRLR-SSYGDTAFFNEPQLNVWVSYMNVFVDKNPSKVDKMFLELGDTFGDMRLFRVLGEA  437
              L   S GD    ++P    W+ Y+  F  KNP   +     +        + +++  A
Sbjct  362  KWLNVDSVGDN-HLSDPLFTKWMKYVKDFNQKNPKFQESWLRPIRVENNPKPVKQMIKTA  420

Query  438  KKFPNLESTATKLQMEKASTLFASGKSPEGIFKVLALDNVGDDIL  482
               P+    A  ++ E+ +        P  +F  L LD +G  +L
Sbjct  421  MNDPSTVEIAKLMERERFNHWLDEKDPPRHVFHFLDLDKIGKKLL  465


>hypothetical protein PC121_g23898 [Phytophthora cactorum]
Sequence ID: KAG3038530.1 Length: 460
>hypothetical protein PC128_g26535 [Phytophthora cactorum]
Sequence ID: KAG3131927.1 Length: 460
>hypothetical protein PC123_g26819 [Phytophthora cactorum]
Sequence ID: KAG4037617.1 Length: 460 
Range 1: 75 to 460

Score:308 bits(789), Expect:2e-93, 
Method:Compositional matrix adjust., 
Identities:164/394(42%), Positives:233/394(59%), Gaps:8/394(2%)

Query  65   IVENIKALVKSSAVTPAKLQQWLDERLPAGLVFKNMNLDEPNIFSLLHEPNFAKWVQYAD  124
            + E +K    SS VTP +LQ WL++   A  VF  M L +   + L ++  F  W+QY D
Sbjct  75   VAEKLKTWFTSSKVTPKRLQSWLNKGKSAETVFTRMQLTKAGSW-LFYDSQFPTWLQYVD  133

Query  125  DLSAKSSHKESSVISTLTSLHGDKVVYDTIQAAKLYPQLSELALKLEKDQIRFWIATRKD  184
            DL+AK+S K +S IS LT+ +GD  +Y  I  AK+  +  +LA KL+ DQ + W+A RKD
Sbjct  134  DLNAKTSQKGTSAISALTAQYGDDALYKMIVQAKIISRTKDLATKLQADQAQHWVAIRKD  193

Query  185  PSVVFEALNLNWAGISIFPKPEFSAWLKYVDDVNARHPKEAPLSIIPTLKQRFSRGDEAG  244
            P  VF    L+    +I   PEF+AW+KYVDDV+ +HP+E P+S+IP L++ F+      
Sbjct  194  PDEVFHLFKLDKVKRNILSNPEFTAWVKYVDDVSTKHPEE-PVSMIPALRKYFN------  246

Query  245  TDVLLKLIANGKATTEAKTVANKVESALFDFWLNSRETPDKVMDAFKYGTTTQAFLGSPR  304
             D LL+L A  K T E K++ANKVE  L   WL SR+TPD+ +       TT   L SP 
Sbjct  247  DDTLLELTATAKRTEETKSIANKVEDDLLQVWLGSRKTPDEALVELGLCRTTNGILESPL  306

Query  305  WKEWERYLSAYNARYPEKKATAIETLTRKYGDAQLLDTLIGASSKGETKTLAAKLQAQQF  364
            +    +YL AYN RYP+K  + IET+TRK GD ++   L  A S   TK +A KL++ Q 
Sbjct  307  FNTLTKYLDAYNERYPDKTTSVIETITRKVGDRKVAKILTAAKSTDATKNIATKLESAQL  366

Query  365  DRWMNLKESPLDVYNRLRSSYGDTAFFNEPQLNVWVSYMNVFVDKNPSKVDKMFLELGDT  424
            + W +  +S  D++  L+       F + P L  WVSYMNV V +NP+K+  +F  L   
Sbjct  367  EMWQSTGKSADDIFELLKLRKTRHDFSHNPLLRTWVSYMNVVVTENPNKMSTLFSTLETR  426

Query  425  FGDMRLFRVLGEAKKFPNLESTATKLQMEKASTL  458
            F D  + ++L  AKKFP++ES ATK+Q EK  ++
Sbjct  427  FSDRPMLQILEAAKKFPSMESAATKMQTEKIQSI  460


Range 2: 87 to 459

Score:153 bits(386), Expect:1e-35, 
Method:Compositional matrix adjust., 
Identities:95/380(25%), Positives:176/380(46%), Gaps:12/380(3%)

Query  169  KLEKDQIRFWIATRKDPSVVFEALNLNWAGISIFPKPEFSAWLKYVDDVNARHPKEAPLS  228
            K+   +++ W+   K    VF  + L  AG  +F   +F  WL+YVDD+NA+  ++   S
Sbjct  87   KVTPKRLQSWLNKGKSAETVFTRMQLTKAGSWLFYDSQFPTWLQYVDDLNAKTSQKGT-S  145

Query  229  IIPTLKQRFSRGDEAGTDVLLKLIANGKATTEAKTVANKVESALFDFWLNSRETPDKVMD  288
             I  L  ++      G D L K+I   K  +  K +A K+++     W+  R+ PD+V  
Sbjct  146  AISALTAQY------GDDALYKMIVQAKIISRTKDLATKLQADQAQHWVAIRKDPDEVFH  199

Query  289  AFKYGTTTQAFLGSPRWKEWERYLSAYNARYPEKKATAIETLTRKYGDAQLLDTLIGASS  348
             FK     +  L +P +  W +Y+   + ++PE+  + I  L + + D  LL+    A  
Sbjct  200  LFKLDKVKRNILSNPEFTAWVKYVDDVSTKHPEEPVSMIPALRKYFNDDTLLELTATAKR  259

Query  349  KGETKTLAAKLQAQQFDRWMNLKESPLDVYNRLRSSYGDTAFFNEPQLNVWVSYMNVFVD  408
              ETK++A K++      W+  +++P +    L            P  N    Y++ + +
Sbjct  260  TEETKSIANKVEDDLLQVWLGSRKTPDEALVELGLCRTTNGILESPLFNTLTKYLDAYNE  319

Query  409  KNPSKVDKMFLELGDTFGDMRLFRVLGEAKKFPNLESTATKLQMEKASTLFASGKSPEGI  468
            + P K   +   +    GD ++ ++L  AK     ++ ATKL+  +     ++GKS + I
Sbjct  320  RYPDKTTSVIETITRKVGDRKVAKILTAAKSTDATKNIATKLESAQLEMWQSTGKSADDI  379

Query  469  FKVLALDNVGDDILSNTLFHKWLAYLQKFNKEHPNNQESWFDMLRISYQPFGVERIIETG  528
            F++L L     D   N L   W++Y+     E+PN   + F  L   +    + +I+E  
Sbjct  380  FELLKLRKTRHDFSHNPLLRTWVSYMNVVVTENPNKMSTLFSTLETRFSDRPMLQILEAA  439

Query  529  RKNP-----LTRLMAEKVEN  543
            +K P      T++  EK+++
Sbjct  440  KKFPSMESAATKMQTEKIQS  459


Range 3: 85 to 379

Score:142 bits(357), Expect:8e-32, 
Method:Compositional matrix adjust., 
Identities:82/295(28%), Positives:148/295(50%), Gaps:0/295(0%)

Query  356  AAKLQAQQFDRWMNLKESPLDVYNRLRSSYGDTAFFNEPQLNVWVSYMNVFVDKNPSKVD  415
            ++K+  ++   W+N  +S   V+ R++ +   +  F + Q   W+ Y++    K   K  
Sbjct  85   SSKVTPKRLQSWLNKGKSAETVFTRMQLTKAGSWLFYDSQFPTWLQYVDDLNAKTSQKGT  144

Query  416  KMFLELGDTFGDMRLFRVLGEAKKFPNLESTATKLQMEKASTLFASGKSPEGIFKVLALD  475
                 L   +GD  L++++ +AK     +  ATKLQ ++A    A  K P+ +F +  LD
Sbjct  145  SAISALTAQYGDDALYKMIVQAKIISRTKDLATKLQADQAQHWVAIRKDPDEVFHLFKLD  204

Query  476  NVGDDILSNTLFHKWLAYLQKFNKEHPNNQESWFDMLRISYQPFGVERIIETGRKNPLTR  535
             V  +ILSN  F  W+ Y+   + +HP    S    LR  +    +  +  T ++   T+
Sbjct  205  KVKRNILSNPEFTAWVKYVDDVSTKHPEEPVSMIPALRKYFNDDTLLELTATAKRTEETK  264

Query  536  LMAEKVENAYHNYWLDIKMEPKTAFRSLHLDESGEKLLADPKFNTWVQYLKTFNDRYPNE  595
             +A KVE+     WL  +  P  A   L L  +   +L  P FNT  +YL  +N+RYP++
Sbjct  265  SIANKVEDDLLQVWLGSRKTPDEALVELGLCRTTNGILESPLFNTLTKYLDAYNERYPDK  324

Query  596  KTTVIDGLRDNSHDIALLRMFSAAKNDPSTEKLATDLQSALILKWQDAKKTPEEL  650
             T+VI+ +     D  + ++ +AAK+  +T+ +AT L+SA +  WQ   K+ +++
Sbjct  325  TTSVIETITRKVGDRKVAKILTAAKSTDATKNIATKLESAQLEMWQSTGKSADDI  379


Range 4: 85 to 457

Score:138 bits(347), Expect:2e-30, 
Method:Compositional matrix adjust., 
Identities:94/373(25%), Positives:160/373(42%), Gaps:0/373(0%)

Query  265  ANKVESALFDFWLNSRETPDKVMDAFKYGTTTQAFLGSPRWKEWERYLSAYNARYPEKKA  324
            ++KV       WLN  ++ + V    +            ++  W +Y+   NA+  +K  
Sbjct  85   SSKVTPKRLQSWLNKGKSAETVFTRMQLTKAGSWLFYDSQFPTWLQYVDDLNAKTSQKGT  144

Query  325  TAIETLTRKYGDAQLLDTLIGASSKGETKTLAAKLQAQQFDRWMNLKESPLDVYNRLRSS  384
            +AI  LT +YGD  L   ++ A     TK LA KLQA Q   W+ +++ P +V++  +  
Sbjct  145  SAISALTAQYGDDALYKMIVQAKIISRTKDLATKLQADQAQHWVAIRKDPDEVFHLFKLD  204

Query  385  YGDTAFFNEPQLNVWVSYMNVFVDKNPSKVDKMFLELGDTFGDMRLFRVLGEAKKFPNLE  444
                   + P+   WV Y++    K+P +   M   L   F D  L  +   AK+    +
Sbjct  205  KVKRNILSNPEFTAWVKYVDDVSTKHPEEPVSMIPALRKYFNDDTLLELTATAKRTEETK  264

Query  445  STATKLQMEKASTLFASGKSPEGIFKVLALDNVGDDILSNTLFHKWLAYLQKFNKEHPNN  504
            S A K++ +       S K+P+     L L    + IL + LF+    YL  +N+ +P+ 
Sbjct  265  SIANKVEDDLLQVWLGSRKTPDEALVELGLCRTTNGILESPLFNTLTKYLDAYNERYPDK  324

Query  505  QESWFDMLRISYQPFGVERIIETGRKNPLTRLMAEKVENAYHNYWLDIKMEPKTAFRSLH  564
              S  + +        V +I+   +    T+ +A K+E+A    W          F  L 
Sbjct  325  TTSVIETITRKVGDRKVAKILTAAKSTDATKNIATKLESAQLEMWQSTGKSADDIFELLK  384

Query  565  LDESGEKLLADPKFNTWVQYLKTFNDRYPNEKTTVIDGLRDNSHDIALLRMFSAAKNDPS  624
            L ++      +P   TWV Y+       PN+ +T+   L     D  +L++  AAK  PS
Sbjct  385  LRKTRHDFSHNPLLRTWVSYMNVVVTENPNKMSTLFSTLETRFSDRPMLQILEAAKKFPS  444

Query  625  TEKLATDLQSALI  637
             E  AT +Q+  I
Sbjct  445  MESAATKMQTEKI  457


Range 5: 96 to 201

Score:58.2 bits(139), Expect:2e-04, 
Method:Compositional matrix adjust., 
Identities:34/106(32%), Positives:52/106(49%), Gaps:0/106(0%)

Query  549  WLDIKMEPKTAFRSLHLDESGEKLLADPKFNTWVQYLKTFNDRYPNEKTTVIDGLRDNSH  608
            WL+     +T F  + L ++G  L  D +F TW+QY+   N +   + T+ I  L     
Sbjct  96   WLNKGKSAETVFTRMQLTKAGSWLFYDSQFPTWLQYVDDLNAKTSQKGTSAISALTAQYG  155

Query  609  DIALLRMFSAAKNDPSTEKLATDLQSALILKWQDAKKTPEELKRVF  654
            D AL +M   AK    T+ LAT LQ+     W   +K P+E+  +F
Sbjct  156  DDALYKMIVQAKIISRTKDLATKLQADQAQHWVAIRKDPDEVFHLF  201


>hypothetical protein Pcac1_g14448 [Phytophthora cactorum]
Sequence ID: KAG2774635.1 Length: 460
>hypothetical protein Pcac1_g14457 [Phytophthora cactorum]
Sequence ID: KAG2774804.1 Length: 460
>hypothetical protein PC111_g23840 [Phytophthora cactorum]
Sequence ID: KAG2791620.1 Length: 460
>hypothetical protein PC112_g23994 [Phytophthora cactorum]
Sequence ID: KAG2792106.1 Length: 460
>hypothetical protein PC113_g23817 [Phytophthora cactorum]
Sequence ID: KAG2809968.1 Length: 460 
Range 1: 75 to 460

Score:308 bits(789), Expect:2e-93, 
Method:Compositional matrix adjust., 
Identities:164/394(42%), Positives:233/394(59%), Gaps:8/394(2%)

Query  65   IVENIKALVKSSAVTPAKLQQWLDERLPAGLVFKNMNLDEPNIFSLLHEPNFAKWVQYAD  124
            + E +K    SS VTP +LQ WL++   A  VF  M L +   + L ++  F  W+QY D
Sbjct  75   VAEKLKTWFTSSKVTPKRLQSWLNKGKSAETVFTRMQLTKAGSW-LFYDSQFPTWLQYVD  133

Query  125  DLSAKSSHKESSVISTLTSLHGDKVVYDTIQAAKLYPQLSELALKLEKDQIRFWIATRKD  184
            DL+AK+S K +S IS LT+ +GD  +Y  I  AK+  +  +LA KL+ DQ + W+A RKD
Sbjct  134  DLNAKTSQKGTSAISALTAQYGDDALYKMIVQAKIISRTKDLATKLQADQAQHWVAIRKD  193

Query  185  PSVVFEALNLNWAGISIFPKPEFSAWLKYVDDVNARHPKEAPLSIIPTLKQRFSRGDEAG  244
            P  VF    L+    +I   PEF+AW+KYVDDV+ +HP+E P+S+IP L++ F+      
Sbjct  194  PDEVFHLFKLDKVKRNILSNPEFTAWVKYVDDVSTKHPEE-PVSMIPALRKYFN------  246

Query  245  TDVLLKLIANGKATTEAKTVANKVESALFDFWLNSRETPDKVMDAFKYGTTTQAFLGSPR  304
             D LL+L A  K T E K++ANKVE  L   WL SR+TPD+ +       TT   L SP 
Sbjct  247  DDTLLELTATAKRTEETKSIANKVEDDLLQVWLGSRKTPDEALVELGLCRTTNGILESPL  306

Query  305  WKEWERYLSAYNARYPEKKATAIETLTRKYGDAQLLDTLIGASSKGETKTLAAKLQAQQF  364
            +    +YL AYN RYP+K  + IET+TRK GD ++   L  A S   TK +A KL++ Q 
Sbjct  307  FNTLTKYLDAYNERYPDKTTSVIETITRKVGDRKVAKILTAAKSTDATKNIATKLESAQL  366

Query  365  DRWMNLKESPLDVYNRLRSSYGDTAFFNEPQLNVWVSYMNVFVDKNPSKVDKMFLELGDT  424
            + W +  +S  D++  L+       F + P L  WVSYMNV V +NP+K+  +F  L   
Sbjct  367  EMWQSTGKSADDIFELLKLRKTRHDFSHNPLLRTWVSYMNVVVTENPNKMSTLFSTLETR  426

Query  425  FGDMRLFRVLGEAKKFPNLESTATKLQMEKASTL  458
            F D  + ++L  AKKFP++ES ATK+Q EK  ++
Sbjct  427  FSDRPMLQILEAAKKFPSMESAATKMQTEKIQSI  460


Range 2: 87 to 459

Score:153 bits(386), Expect:1e-35, 
Method:Compositional matrix adjust., 
Identities:95/380(25%), Positives:176/380(46%), Gaps:12/380(3%)

Query  169  KLEKDQIRFWIATRKDPSVVFEALNLNWAGISIFPKPEFSAWLKYVDDVNARHPKEAPLS  228
            K+   +++ W+   K    VF  + L  AG  +F   +F  WL+YVDD+NA+  ++   S
Sbjct  87   KVTPKRLQSWLNKGKSAETVFTRMQLTKAGSWLFYDSQFPTWLQYVDDLNAKTSQKGT-S  145

Query  229  IIPTLKQRFSRGDEAGTDVLLKLIANGKATTEAKTVANKVESALFDFWLNSRETPDKVMD  288
             I  L  ++      G D L K+I   K  +  K +A K+++     W+  R+ PD+V  
Sbjct  146  AISALTAQY------GDDALYKMIVQAKIISRTKDLATKLQADQAQHWVAIRKDPDEVFH  199

Query  289  AFKYGTTTQAFLGSPRWKEWERYLSAYNARYPEKKATAIETLTRKYGDAQLLDTLIGASS  348
             FK     +  L +P +  W +Y+   + ++PE+  + I  L + + D  LL+    A  
Sbjct  200  LFKLDKVKRNILSNPEFTAWVKYVDDVSTKHPEEPVSMIPALRKYFNDDTLLELTATAKR  259

Query  349  KGETKTLAAKLQAQQFDRWMNLKESPLDVYNRLRSSYGDTAFFNEPQLNVWVSYMNVFVD  408
              ETK++A K++      W+  +++P +    L            P  N    Y++ + +
Sbjct  260  TEETKSIANKVEDDLLQVWLGSRKTPDEALVELGLCRTTNGILESPLFNTLTKYLDAYNE  319

Query  409  KNPSKVDKMFLELGDTFGDMRLFRVLGEAKKFPNLESTATKLQMEKASTLFASGKSPEGI  468
            + P K   +   +    GD ++ ++L  AK     ++ ATKL+  +     ++GKS + I
Sbjct  320  RYPDKTTSVIETITRKVGDRKVAKILTAAKSTDATKNIATKLESAQLEMWQSTGKSADDI  379

Query  469  FKVLALDNVGDDILSNTLFHKWLAYLQKFNKEHPNNQESWFDMLRISYQPFGVERIIETG  528
            F++L L     D   N L   W++Y+     E+PN   + F  L   +    + +I+E  
Sbjct  380  FELLKLRKTRHDFSHNPLLRTWVSYMNVVVTENPNKMSTLFSTLETRFSDRPMLQILEAA  439

Query  529  RKNP-----LTRLMAEKVEN  543
            +K P      T++  EK+++
Sbjct  440  KKFPSMESAATKMQTEKIQS  459


Range 3: 85 to 379

Score:142 bits(357), Expect:8e-32, 
Method:Compositional matrix adjust., 
Identities:82/295(28%), Positives:148/295(50%), Gaps:0/295(0%)

Query  356  AAKLQAQQFDRWMNLKESPLDVYNRLRSSYGDTAFFNEPQLNVWVSYMNVFVDKNPSKVD  415
            ++K+  ++   W+N  +S   V+ R++ +   +  F + Q   W+ Y++    K   K  
Sbjct  85   SSKVTPKRLQSWLNKGKSAETVFTRMQLTKAGSWLFYDSQFPTWLQYVDDLNAKTSQKGT  144

Query  416  KMFLELGDTFGDMRLFRVLGEAKKFPNLESTATKLQMEKASTLFASGKSPEGIFKVLALD  475
                 L   +GD  L++++ +AK     +  ATKLQ ++A    A  K P+ +F +  LD
Sbjct  145  SAISALTAQYGDDALYKMIVQAKIISRTKDLATKLQADQAQHWVAIRKDPDEVFHLFKLD  204

Query  476  NVGDDILSNTLFHKWLAYLQKFNKEHPNNQESWFDMLRISYQPFGVERIIETGRKNPLTR  535
             V  +ILSN  F  W+ Y+   + +HP    S    LR  +    +  +  T ++   T+
Sbjct  205  KVKRNILSNPEFTAWVKYVDDVSTKHPEEPVSMIPALRKYFNDDTLLELTATAKRTEETK  264

Query  536  LMAEKVENAYHNYWLDIKMEPKTAFRSLHLDESGEKLLADPKFNTWVQYLKTFNDRYPNE  595
             +A KVE+     WL  +  P  A   L L  +   +L  P FNT  +YL  +N+RYP++
Sbjct  265  SIANKVEDDLLQVWLGSRKTPDEALVELGLCRTTNGILESPLFNTLTKYLDAYNERYPDK  324

Query  596  KTTVIDGLRDNSHDIALLRMFSAAKNDPSTEKLATDLQSALILKWQDAKKTPEEL  650
             T+VI+ +     D  + ++ +AAK+  +T+ +AT L+SA +  WQ   K+ +++
Sbjct  325  TTSVIETITRKVGDRKVAKILTAAKSTDATKNIATKLESAQLEMWQSTGKSADDI  379


Range 4: 85 to 457

Score:137 bits(346), Expect:2e-30, 
Method:Compositional matrix adjust., 
Identities:94/373(25%), Positives:160/373(42%), Gaps:0/373(0%)

Query  265  ANKVESALFDFWLNSRETPDKVMDAFKYGTTTQAFLGSPRWKEWERYLSAYNARYPEKKA  324
            ++KV       WLN  ++ + V    +            ++  W +Y+   NA+  +K  
Sbjct  85   SSKVTPKRLQSWLNKGKSAETVFTRMQLTKAGSWLFYDSQFPTWLQYVDDLNAKTSQKGT  144

Query  325  TAIETLTRKYGDAQLLDTLIGASSKGETKTLAAKLQAQQFDRWMNLKESPLDVYNRLRSS  384
            +AI  LT +YGD  L   ++ A     TK LA KLQA Q   W+ +++ P +V++  +  
Sbjct  145  SAISALTAQYGDDALYKMIVQAKIISRTKDLATKLQADQAQHWVAIRKDPDEVFHLFKLD  204

Query  385  YGDTAFFNEPQLNVWVSYMNVFVDKNPSKVDKMFLELGDTFGDMRLFRVLGEAKKFPNLE  444
                   + P+   WV Y++    K+P +   M   L   F D  L  +   AK+    +
Sbjct  205  KVKRNILSNPEFTAWVKYVDDVSTKHPEEPVSMIPALRKYFNDDTLLELTATAKRTEETK  264

Query  445  STATKLQMEKASTLFASGKSPEGIFKVLALDNVGDDILSNTLFHKWLAYLQKFNKEHPNN  504
            S A K++ +       S K+P+     L L    + IL + LF+    YL  +N+ +P+ 
Sbjct  265  SIANKVEDDLLQVWLGSRKTPDEALVELGLCRTTNGILESPLFNTLTKYLDAYNERYPDK  324

Query  505  QESWFDMLRISYQPFGVERIIETGRKNPLTRLMAEKVENAYHNYWLDIKMEPKTAFRSLH  564
              S  + +        V +I+   +    T+ +A K+E+A    W          F  L 
Sbjct  325  TTSVIETITRKVGDRKVAKILTAAKSTDATKNIATKLESAQLEMWQSTGKSADDIFELLK  384

Query  565  LDESGEKLLADPKFNTWVQYLKTFNDRYPNEKTTVIDGLRDNSHDIALLRMFSAAKNDPS  624
            L ++      +P   TWV Y+       PN+ +T+   L     D  +L++  AAK  PS
Sbjct  385  LRKTRHDFSHNPLLRTWVSYMNVVVTENPNKMSTLFSTLETRFSDRPMLQILEAAKKFPS  444

Query  625  TEKLATDLQSALI  637
             E  AT +Q+  I
Sbjct  445  MESAATKMQTEKI  457


Range 5: 96 to 201

Score:58.2 bits(139), Expect:2e-04, 
Method:Compositional matrix adjust., 
Identities:34/106(32%), Positives:52/106(49%), Gaps:0/106(0%)

Query  549  WLDIKMEPKTAFRSLHLDESGEKLLADPKFNTWVQYLKTFNDRYPNEKTTVIDGLRDNSH  608
            WL+     +T F  + L ++G  L  D +F TW+QY+   N +   + T+ I  L     
Sbjct  96   WLNKGKSAETVFTRMQLTKAGSWLFYDSQFPTWLQYVDDLNAKTSQKGTSAISALTAQYG  155

Query  609  DIALLRMFSAAKNDPSTEKLATDLQSALILKWQDAKKTPEELKRVF  654
            D AL +M   AK    T+ LAT LQ+     W   +K P+E+  +F
Sbjct  156  DDALYKMIVQAKIISRTKDLATKLQADQAQHWVAIRKDPDEVFHLF  201


>hypothetical protein PC120_g26450 [Phytophthora cactorum]
Sequence ID: KAG2971442.1 Length: 460
Range 1: 75 to 460

Score:306 bits(784), Expect:1e-92, 
Method:Compositional matrix adjust., 
Identities:163/394(41%), Positives:232/394(58%), Gaps:8/394(2%)

Query  65   IVENIKALVKSSAVTPAKLQQWLDERLPAGLVFKNMNLDEPNIFSLLHEPNFAKWVQYAD  124
            + E +K    SS VTP +LQ WL++   A  VF  M L +   + L ++  F  W+QY D
Sbjct  75   VAEKLKTWFTSSKVTPKRLQSWLNKGKSAETVFTRMQLTKAGSW-LFYDSQFPTWLQYVD  133

Query  125  DLSAKSSHKESSVISTLTSLHGDKVVYDTIQAAKLYPQLSELALKLEKDQIRFWIATRKD  184
            DL+AK+S K +S IS LT+ +GD  +Y  I  AK+  +  +LA KL+ DQ + W+A RKD
Sbjct  134  DLNAKTSQKGTSAISALTAQYGDDALYKMIVQAKIISRTKDLATKLQADQAQHWVAIRKD  193

Query  185  PSVVFEALNLNWAGISIFPKPEFSAWLKYVDDVNARHPKEAPLSIIPTLKQRFSRGDEAG  244
            P  VF    L+    +I   PEF+AW+KYVDDV+ +HP+E P+S+IP L++ F+      
Sbjct  194  PDEVFHLFKLDKVKRNILSNPEFTAWVKYVDDVSTKHPEE-PVSMIPALRKYFN------  246

Query  245  TDVLLKLIANGKATTEAKTVANKVESALFDFWLNSRETPDKVMDAFKYGTTTQAFLGSPR  304
             D LL+L A  K T E K++ANKVE  L   WL SR+TPD+ +       TT   L SP 
Sbjct  247  DDTLLELTATAKRTEETKSIANKVEDDLLQVWLGSRKTPDEALVELGLCRTTNGILESPL  306

Query  305  WKEWERYLSAYNARYPEKKATAIETLTRKYGDAQLLDTLIGASSKGETKTLAAKLQAQQF  364
            +    +YL AYN RYP+K  + IET+TRK GD ++   L  A S   TK +A KL++ Q 
Sbjct  307  FNTLTKYLDAYNERYPDKTTSVIETITRKVGDRKVAKILTAAKSTDATKNIATKLESAQL  366

Query  365  DRWMNLKESPLDVYNRLRSSYGDTAFFNEPQLNVWVSYMNVFVDKNPSKVDKMFLELGDT  424
            + W +  +S  D++  L+       F + P L  WVSYMNV   +NP+K+  +F  L   
Sbjct  367  EMWQSTGKSADDIFELLKLRKTRHDFSHNPLLRTWVSYMNVVATENPNKMSTLFSTLETR  426

Query  425  FGDMRLFRVLGEAKKFPNLESTATKLQMEKASTL  458
            F D  + ++L  AKKFP++ES ATK+Q EK  ++
Sbjct  427  FSDRPMLQILEAAKKFPSMESAATKMQTEKIQSI  460


Range 2: 87 to 459

Score:153 bits(387), Expect:8e-36, 
Method:Compositional matrix adjust., 
Identities:95/380(25%), Positives:176/380(46%), Gaps:12/380(3%)

Query  169  KLEKDQIRFWIATRKDPSVVFEALNLNWAGISIFPKPEFSAWLKYVDDVNARHPKEAPLS  228
            K+   +++ W+   K    VF  + L  AG  +F   +F  WL+YVDD+NA+  ++   S
Sbjct  87   KVTPKRLQSWLNKGKSAETVFTRMQLTKAGSWLFYDSQFPTWLQYVDDLNAKTSQKGT-S  145

Query  229  IIPTLKQRFSRGDEAGTDVLLKLIANGKATTEAKTVANKVESALFDFWLNSRETPDKVMD  288
             I  L  ++      G D L K+I   K  +  K +A K+++     W+  R+ PD+V  
Sbjct  146  AISALTAQY------GDDALYKMIVQAKIISRTKDLATKLQADQAQHWVAIRKDPDEVFH  199

Query  289  AFKYGTTTQAFLGSPRWKEWERYLSAYNARYPEKKATAIETLTRKYGDAQLLDTLIGASS  348
             FK     +  L +P +  W +Y+   + ++PE+  + I  L + + D  LL+    A  
Sbjct  200  LFKLDKVKRNILSNPEFTAWVKYVDDVSTKHPEEPVSMIPALRKYFNDDTLLELTATAKR  259

Query  349  KGETKTLAAKLQAQQFDRWMNLKESPLDVYNRLRSSYGDTAFFNEPQLNVWVSYMNVFVD  408
              ETK++A K++      W+  +++P +    L            P  N    Y++ + +
Sbjct  260  TEETKSIANKVEDDLLQVWLGSRKTPDEALVELGLCRTTNGILESPLFNTLTKYLDAYNE  319

Query  409  KNPSKVDKMFLELGDTFGDMRLFRVLGEAKKFPNLESTATKLQMEKASTLFASGKSPEGI  468
            + P K   +   +    GD ++ ++L  AK     ++ ATKL+  +     ++GKS + I
Sbjct  320  RYPDKTTSVIETITRKVGDRKVAKILTAAKSTDATKNIATKLESAQLEMWQSTGKSADDI  379

Query  469  FKVLALDNVGDDILSNTLFHKWLAYLQKFNKEHPNNQESWFDMLRISYQPFGVERIIETG  528
            F++L L     D   N L   W++Y+     E+PN   + F  L   +    + +I+E  
Sbjct  380  FELLKLRKTRHDFSHNPLLRTWVSYMNVVATENPNKMSTLFSTLETRFSDRPMLQILEAA  439

Query  529  RKNP-----LTRLMAEKVEN  543
            +K P      T++  EK+++
Sbjct  440  KKFPSMESAATKMQTEKIQS  459


Range 3: 85 to 379

Score:141 bits(356), Expect:9e-32, 
Method:Compositional matrix adjust., 
Identities:82/295(28%), Positives:148/295(50%), Gaps:0/295(0%)

Query  356  AAKLQAQQFDRWMNLKESPLDVYNRLRSSYGDTAFFNEPQLNVWVSYMNVFVDKNPSKVD  415
            ++K+  ++   W+N  +S   V+ R++ +   +  F + Q   W+ Y++    K   K  
Sbjct  85   SSKVTPKRLQSWLNKGKSAETVFTRMQLTKAGSWLFYDSQFPTWLQYVDDLNAKTSQKGT  144

Query  416  KMFLELGDTFGDMRLFRVLGEAKKFPNLESTATKLQMEKASTLFASGKSPEGIFKVLALD  475
                 L   +GD  L++++ +AK     +  ATKLQ ++A    A  K P+ +F +  LD
Sbjct  145  SAISALTAQYGDDALYKMIVQAKIISRTKDLATKLQADQAQHWVAIRKDPDEVFHLFKLD  204

Query  476  NVGDDILSNTLFHKWLAYLQKFNKEHPNNQESWFDMLRISYQPFGVERIIETGRKNPLTR  535
             V  +ILSN  F  W+ Y+   + +HP    S    LR  +    +  +  T ++   T+
Sbjct  205  KVKRNILSNPEFTAWVKYVDDVSTKHPEEPVSMIPALRKYFNDDTLLELTATAKRTEETK  264

Query  536  LMAEKVENAYHNYWLDIKMEPKTAFRSLHLDESGEKLLADPKFNTWVQYLKTFNDRYPNE  595
             +A KVE+     WL  +  P  A   L L  +   +L  P FNT  +YL  +N+RYP++
Sbjct  265  SIANKVEDDLLQVWLGSRKTPDEALVELGLCRTTNGILESPLFNTLTKYLDAYNERYPDK  324

Query  596  KTTVIDGLRDNSHDIALLRMFSAAKNDPSTEKLATDLQSALILKWQDAKKTPEEL  650
             T+VI+ +     D  + ++ +AAK+  +T+ +AT L+SA +  WQ   K+ +++
Sbjct  325  TTSVIETITRKVGDRKVAKILTAAKSTDATKNIATKLESAQLEMWQSTGKSADDI  379


Range 4: 85 to 457

Score:138 bits(347), Expect:2e-30, 
Method:Compositional matrix adjust., 
Identities:94/373(25%), Positives:160/373(42%), Gaps:0/373(0%)

Query  265  ANKVESALFDFWLNSRETPDKVMDAFKYGTTTQAFLGSPRWKEWERYLSAYNARYPEKKA  324
            ++KV       WLN  ++ + V    +            ++  W +Y+   NA+  +K  
Sbjct  85   SSKVTPKRLQSWLNKGKSAETVFTRMQLTKAGSWLFYDSQFPTWLQYVDDLNAKTSQKGT  144

Query  325  TAIETLTRKYGDAQLLDTLIGASSKGETKTLAAKLQAQQFDRWMNLKESPLDVYNRLRSS  384
            +AI  LT +YGD  L   ++ A     TK LA KLQA Q   W+ +++ P +V++  +  
Sbjct  145  SAISALTAQYGDDALYKMIVQAKIISRTKDLATKLQADQAQHWVAIRKDPDEVFHLFKLD  204

Query  385  YGDTAFFNEPQLNVWVSYMNVFVDKNPSKVDKMFLELGDTFGDMRLFRVLGEAKKFPNLE  444
                   + P+   WV Y++    K+P +   M   L   F D  L  +   AK+    +
Sbjct  205  KVKRNILSNPEFTAWVKYVDDVSTKHPEEPVSMIPALRKYFNDDTLLELTATAKRTEETK  264

Query  445  STATKLQMEKASTLFASGKSPEGIFKVLALDNVGDDILSNTLFHKWLAYLQKFNKEHPNN  504
            S A K++ +       S K+P+     L L    + IL + LF+    YL  +N+ +P+ 
Sbjct  265  SIANKVEDDLLQVWLGSRKTPDEALVELGLCRTTNGILESPLFNTLTKYLDAYNERYPDK  324

Query  505  QESWFDMLRISYQPFGVERIIETGRKNPLTRLMAEKVENAYHNYWLDIKMEPKTAFRSLH  564
              S  + +        V +I+   +    T+ +A K+E+A    W          F  L 
Sbjct  325  TTSVIETITRKVGDRKVAKILTAAKSTDATKNIATKLESAQLEMWQSTGKSADDIFELLK  384

Query  565  LDESGEKLLADPKFNTWVQYLKTFNDRYPNEKTTVIDGLRDNSHDIALLRMFSAAKNDPS  624
            L ++      +P   TWV Y+       PN+ +T+   L     D  +L++  AAK  PS
Sbjct  385  LRKTRHDFSHNPLLRTWVSYMNVVATENPNKMSTLFSTLETRFSDRPMLQILEAAKKFPS  444

Query  625  TEKLATDLQSALI  637
             E  AT +Q+  I
Sbjct  445  MESAATKMQTEKI  457


Range 5: 96 to 201

Score:58.2 bits(139), Expect:2e-04, 
Method:Compositional matrix adjust., 
Identities:34/106(32%), Positives:52/106(49%), Gaps:0/106(0%)

Query  549  WLDIKMEPKTAFRSLHLDESGEKLLADPKFNTWVQYLKTFNDRYPNEKTTVIDGLRDNSH  608
            WL+     +T F  + L ++G  L  D +F TW+QY+   N +   + T+ I  L     
Sbjct  96   WLNKGKSAETVFTRMQLTKAGSWLFYDSQFPTWLQYVDDLNAKTSQKGTSAISALTAQYG  155

Query  609  DIALLRMFSAAKNDPSTEKLATDLQSALILKWQDAKKTPEELKRVF  654
            D AL +M   AK    T+ LAT LQ+     W   +K P+E+  +F
Sbjct  156  DDALYKMIVQAKIISRTKDLATKLQADQAQHWVAIRKDPDEVFHLF  201


>hypothetical protein GN958_ATG18943 [Phytophthora infestans]
Sequence ID: KAF4131910.1 Length: 236
>hypothetical protein PInf_006391 [Phytophthora infestans]
Sequence ID: KAI9984861.1 Length: 236 
Range 1: 1 to 235

Score:293 bits(749), Expect:1e-90, 
Method:Compositional matrix adjust., 
Identities:144/235(61%), Positives:181/235(77%), Gaps:0/235(0%)

Query  443  LESTATKLQMEKASTLFASGKSPEGIFKVLALDNVGDDILSNTLFHKWLAYLQKFNKEHP  502
            +ESTATKL+ EKAST+ AS +SPE IF++LALD+V   +LS+TLFHKW+ Y   FNK +P
Sbjct  1    MESTATKLRYEKASTILASKESPEKIFQLLALDDVEKKLLSDTLFHKWMRYQDSFNKANP  60

Query  503  NNQESWFDMLRISYQPFGVERIIETGRKNPLTRLMAEKVENAYHNYWLDIKMEPKTAFRS  562
             +QES  + LR++Y   G+E IIETGR+NP TR MAEKVE+A+HNYWL  K  PK A R 
Sbjct  61   RHQESGANTLRVNYNWGGIEIIIETGRQNPSTREMAEKVEDAFHNYWLTTKTTPKVALRF  120

Query  563  LHLDESGEKLLADPKFNTWVQYLKTFNDRYPNEKTTVIDGLRDNSHDIALLRMFSAAKND  622
            L+L E GEK L +PKF+TWV+YL  FNDRYP EKTTVIDGL+ +  D ALL+M +AAK D
Sbjct  121  LYLHEIGEKTLVNPKFSTWVKYLDNFNDRYPGEKTTVIDGLKAHYGDRALLQMLNAAKED  180

Query  623  PSTEKLATDLQSALILKWQDAKKTPEELKRVFVGVPAADEMLDRYIKLLAVASST  677
            PST+KL TDLQSALILKW+DAK+TPE+L  +  GVP + EM+DRY  L++   +T
Sbjct  181  PSTKKLVTDLQSALILKWRDAKQTPEKLTSMLDGVPNSREMIDRYTTLISGTRTT  235


Range 2: 1 to 205

Score:92.8 bits(229), Expect:1e-16, 
Method:Compositional matrix adjust., 
Identities:58/212(27%), Positives:100/212(47%), Gaps:7/212(3%)

Query  163  LSELALKLEKDQIRFWIATRKDPSVVFEALNLNWAGISIFPKPEFSAWLKYVDDVNARHP  222
            +   A KL  ++    +A+++ P  +F+ L L+     +     F  W++Y D  N  +P
Sbjct  1    MESTATKLRYEKASTILASKESPEKIFQLLALDDVEKKLLSDTLFHKWMRYQDSFNKANP  60

Query  223  KEAPLSIIPTLKQRFSRGDEAGTDVLLKLIANGKATTEAKTVANKVESALFDFWLNSRET  282
            +    S   TL+  ++ G   G +++   I  G+     + +A KVE A  ++WL ++ T
Sbjct  61   RHQE-SGANTLRVNYNWG---GIEII---IETGRQNPSTREMAEKVEDAFHNYWLTTKTT  113

Query  283  PDKVMDAFKYGTTTQAFLGSPRWKEWERYLSAYNARYPEKKATAIETLTRKYGDAQLLDT  342
            P   +         +  L +P++  W +YL  +N RYP +K T I+ L   YGD  LL  
Sbjct  114  PKVALRFLYLHEIGEKTLVNPKFSTWVKYLDNFNDRYPGEKTTVIDGLKAHYGDRALLQM  173

Query  343  LIGASSKGETKTLAAKLQAQQFDRWMNLKESP  374
            L  A     TK L   LQ+    +W + K++P
Sbjct  174  LNAAKEDPSTKKLVTDLQSALILKWRDAKQTP  205


Range 3: 26 to 208

Score:80.5 bits(197), Expect:2e-12, 
Method:Compositional matrix adjust., 
Identities:54/191(28%), Positives:95/191(49%), Gaps:8/191(4%)

Query  96   VFKNMNLDEPNIFSLLHEPNFAKWVQYADDLSAKSSHKESSVISTLTSLHGDKVVYDTIQ  155
            +F+ + LD+     LL +  F KW++Y D  +  +   + S  +TL   +    +   I+
Sbjct  26   IFQLLALDDVEK-KLLSDTLFHKWMRYQDSFNKANPRHQESGANTLRVNYNWGGIEIIIE  84

Query  156  AAKLYPQLSELALKLEKDQIRFWIATRKDPSVVFEALNLNWAGISIFPKPEFSAWLKYVD  215
              +  P   E+A K+E     +W+ T+  P V    L L+  G      P+FS W+KY+D
Sbjct  85   TGRQNPSTREMAEKVEDAFHNYWLTTKTTPKVALRFLYLHEIGEKTLVNPKFSTWVKYLD  144

Query  216  DVNARHPKEAPLSIIPTLKQRFSRGDEAGTDVLLKLIANGKATTEAKTVANKVESALFDF  275
            + N R+P E   ++I  LK  +  GD A    LL+++   K     K +   ++SAL   
Sbjct  145  NFNDRYPGEKT-TVIDGLKAHY--GDRA----LLQMLNAAKEDPSTKKLVTDLQSALILK  197

Query  276  WLNSRETPDKV  286
            W ++++TP+K+
Sbjct  198  WRDAKQTPEKL  208


Range 4: 5 to 206

Score:58.9 bits(141), Expect:3e-05, 
Method:Compositional matrix adjust., 
Identities:41/204(20%), Positives:90/204(44%), Gaps:4/204(1%)

Query  356  AAKLQAQQFDRWMNLKESPLDVYNRLRSSYGDTAFFNEPQLNVWVSYMNVFVDKNPSKVD  415
            A KL+ ++    +  KESP  ++  L     +    ++   + W+ Y + F   NP   +
Sbjct  5    ATKLRYEKASTILASKESPEKIFQLLALDDVEKKLLSDTLFHKWMRYQDSFNKANPRHQE  64

Query  416  KM--FLELGDTFGDMRLFRVLGEAKKFPNLESTATKLQMEKASTLFASGKSPEGIFKVLA  473
                 L +   +G + +  ++   ++ P+    A K++    +    +  +P+   + L 
Sbjct  65   SGANTLRVNYNWGGIEI--IIETGRQNPSTREMAEKVEDAFHNYWLTTKTTPKVALRFLY  122

Query  474  LDNVGDDILSNTLFHKWLAYLQKFNKEHPNNQESWFDMLRISYQPFGVERIIETGRKNPL  533
            L  +G+  L N  F  W+ YL  FN  +P  + +  D L+  Y    + +++   +++P 
Sbjct  123  LHEIGEKTLVNPKFSTWVKYLDNFNDRYPGEKTTVIDGLKAHYGDRALLQMLNAAKEDPS  182

Query  534  TRLMAEKVENAYHNYWLDIKMEPK  557
            T+ +   +++A    W D K  P+
Sbjct  183  TKKLVTDLQSALILKWRDAKQTPE  206


>hypothetical protein F443_13550 [Phytophthora nicotianae P1569]
Sequence ID: ETI41221.1 Length: 451
>hypothetical protein L916_13121 [Phytophthora nicotianae]
Sequence ID: ETL34703.1 Length: 451 
Range 1: 7 to 451

Score:299 bits(766), Expect:3e-90, 
Method:Compositional matrix adjust., 
Identities:174/470(37%), Positives:253/470(53%), Gaps:27/470(5%)

Query  77   AVTPAKLQQWLDERLPAGLVFKNMNLDEPNIFSLLHEPNFAKWVQYADDLSAKSSHKESS  136
            A+ P +LQ WLD+R  A  VF  M L +    SL  EP F+ W++Y DDL  K S +E S
Sbjct  7    ALHPEQLQSWLDKRKSAATVFTRMRLKKSE--SLFSEPQFSTWIRYVDDLD-KLSKEEVS  63

Query  137  VISTLTSLHGDKVVYDTIQAAKLYPQLSELALKLEKDQIRFWIATRKDPSVVFEALNLNW  196
             +S L + +GD+++Y+ I  AK    +  LA +L+ +Q++ WI  RK+P  V+E  +L+W
Sbjct  64   AVSILIAHYGDEILYEMILKAKEVAGMERLAARLQAEQMKHWIINRKNPDEVYELFHLHW  123

Query  197  AGIS-IFPKPEFSAWLKYVDDVNARHPKEAPLSIIPTLKQRFSRGDEAGTDVLLKLIANG  255
              +S +   P F AW+KYVDD+NA+HP EA +S I TL+++    D     +L+ LI   
Sbjct  124  PLLSSVLINPNFPAWVKYVDDLNAKHP-EAHISTISTLRKQRDLNDP----ILVHLIGEA  178

Query  256  KATTEAKTVANKVESALFDFWLNSRETPDKVMDAFKYGTTTQAFLGSPRWKEWERYLSAY  315
            KA    K+ A KVE  L D WLN+ ++PD  +    + T T   LG+P    W +Y  A+
Sbjct  179  KAVEGFKSAATKVEDGLIDAWLNAAKSPDNALAELGFSTATYNILGNPALDTWIKYTDAF  238

Query  316  NARYPEKKATAIETLTRKYGDAQLLDTLIGASSKGETKTLAAKLQAQQFDRWMNLKESPL  375
            N +YP+K  T  ET  R YG+ +L   +I A     T  +A +L++    +W++  ++  
Sbjct  239  NRKYPDKGTTMFETFVRMYGEDKLALMVIAAKKNENTDDIARELESALLKKWLSSGKTID  298

Query  376  DVYNRLRSSYGDTAFFNEPQLNVWVSYMNVFVDKNPSKVDKMFLELGDTFGDMR-LFRVL  434
            DVY  LR       F +   L++WVSY+N  V  NPSKV ++F  L       + L R+L
Sbjct  299  DVYWILRLYLSRYDFSDRSNLSIWVSYLNTVVTDNPSKVSEVFTYLKKNSETHKALLRIL  358

Query  435  GEAKKFPNLESTATKLQMEKASTLFASGKSPEGIFKVLALDNVGDDILSNTLFHKWLAYL  494
              A+KFP LES A KLQME    +FA                   +ILS  LF +W+ Y 
Sbjct  359  AIARKFPKLESAAAKLQMETLQQIFAR-----------------HNILSKPLFKEWMDYA  401

Query  495  QKFNKEHPNNQESWFDMLRISYQPFGVERIIETGRKNPLTRLMAEKVENA  544
              F KE+   QESWF +LR  Y    +  +I    +NP T  +  K E+A
Sbjct  402  IGFYKENTKKQESWFKVLRTYYADVDITSMINKAMQNPSTMEIVRKTESA  451


Range 2: 1 to 451

Score:141 bits(356), Expect:1e-31, 
Method:Compositional matrix adjust., 
Identities:119/478(25%), Positives:217/478(45%), Gaps:32/478(6%)

Query  163  LSELALKLEKDQIRFWIATRKDPSVVFEALNLNWAGISIFPKPEFSAWLKYVDDVNARHP  222
            ++ + L L  +Q++ W+  RK  + VF  + L     S+F +P+FS W++YVDD++    
Sbjct  1    MAGIILALHPEQLQSWLDKRKSAATVFTRMRLK-KSESLFSEPQFSTWIRYVDDLDKLSK  59

Query  223  KEAPLSIIPTLKQRFSRGDEAGTDVLLKLIANGKATTEAKTVANKVESALFDFWLNSRET  282
            +E  +S +  L   +      G ++L ++I   K     + +A ++++     W+ +R+ 
Sbjct  60   EE--VSAVSILIAHY------GDEILYEMILKAKEVAGMERLAARLQAEQMKHWIINRKN  111

Query  283  PDKVMDAFK-YGTTTQAFLGSPRWKEWERYLSAYNARYPEKKATAIETLTRKYGDAQ--L  339
            PD+V + F  +     + L +P +  W +Y+   NA++PE   + I TL RK  D    +
Sbjct  112  PDEVYELFHLHWPLLSSVLINPNFPAWVKYVDDLNAKHPEAHISTISTL-RKQRDLNDPI  170

Query  340  LDTLIGASSKGET-KTLAAKLQAQQFDRWMNLKESPLDVYNRLRSSYGDTAFFNEPQLNV  398
            L  LIG +   E  K+ A K++    D W+N  +SP +    L  S         P L+ 
Sbjct  171  LVHLIGEAKAVEGFKSAATKVEDGLIDAWLNAAKSPDNALAELGFSTATYNILGNPALDT  230

Query  399  WVSYMNVFVDKNPSKVDKMFLELGDTFGDMRLFRVLGEAKKFPNLESTATKLQMEKASTL  458
            W+ Y + F  K P K   MF      +G+ +L  ++  AKK  N +  A +L+       
Sbjct  231  WIKYTDAFNRKYPDKGTTMFETFVRMYGEDKLALMVIAAKKNENTDDIARELESALLKKW  290

Query  459  FASGKSPEGIFKVLALDNVGDDILSNTLFHKWLAYLQKFNKEHPNNQESWFDMLRISYQP  518
             +SGK+ + ++ +L L     D    +    W++YL     ++P+     F  L+ + + 
Sbjct  291  LSSGKTIDDVYWILRLYLSRYDFSDRSNLSIWVSYLNTVVTDNPSKVSEVFTYLKKNSET  350

Query  519  F-GVERIIETGRKNPLTRLMAEKVENAYHNYWLDIKMEPKTAFRSLHLDESGEKLLADPK  577
               + RI+   RK P       K+E+A       ++ME      + H       +L+ P 
Sbjct  351  HKALLRILAIARKFP-------KLESAAAK----LQMETLQQIFARH------NILSKPL  393

Query  578  FNTWVQYLKTFNDRYPNEKTTVIDGLRDNSHDIALLRMFSAAKNDPSTEKLATDLQSA  635
            F  W+ Y   F      ++ +    LR    D+ +  M + A  +PST ++    +SA
Sbjct  394  FKEWMDYAIGFYKENTKKQESWFKVLRTYYADVDITSMINKAMQNPSTMEIVRKTESA  451


Range 3: 8 to 300

Score:115 bits(289), Expect:5e-23, 
Method:Compositional matrix adjust., 
Identities:78/301(26%), Positives:147/301(48%), Gaps:17/301(5%)

Query  359  LQAQQFDRWMNLKESPLDVYNRLRSSYGDTAFFNEPQLNVWVSYMNVFVDKNPSKVDKMF  418
            L  +Q   W++ ++S   V+ R+R    ++  F+EPQ + W+ Y++     +  +V  + 
Sbjct  8    LHPEQLQSWLDKRKSAATVFTRMRLKKSES-LFSEPQFSTWIRYVDDLDKLSKEEVSAVS  66

Query  419  LELGDTFGDMRLFRVLGEAKKFPNLESTATKLQMEKASTLFASGKSPEGIFKVLALD-NV  477
            + +   +GD  L+ ++ +AK+   +E  A +LQ E+      + K+P+ ++++  L   +
Sbjct  67   ILIAH-YGDEILYEMILKAKEVAGMERLAARLQAEQMKHWIINRKNPDEVYELFHLHWPL  125

Query  478  GDDILSNTLFHKWLAYLQKFNKEHPNNQESWFDMLR--------ISYQPFGVERIIETGR  529
               +L N  F  W+ Y+   N +HP    S    LR        I     G  + +E G 
Sbjct  126  LSSVLINPNFPAWVKYVDDLNAKHPEAHISTISTLRKQRDLNDPILVHLIGEAKAVE-GF  184

Query  530  KNPLTRLMAEKVENAYHNYWLDIKMEPKTAFRSLHLDESGEKLLADPKFNTWVQYLKTFN  589
            K+  T     KVE+   + WL+    P  A   L    +   +L +P  +TW++Y   FN
Sbjct  185  KSAAT-----KVEDGLIDAWLNAAKSPDNALAELGFSTATYNILGNPALDTWIKYTDAFN  239

Query  590  DRYPNEKTTVIDGLRDNSHDIALLRMFSAAKNDPSTEKLATDLQSALILKWQDAKKTPEE  649
             +YP++ TT+ +       +  L  M  AAK + +T+ +A +L+SAL+ KW  + KT ++
Sbjct  240  RKYPDKGTTMFETFVRMYGEDKLALMVIAAKKNENTDDIARELESALLKKWLSSGKTIDD  299

Query  650  L  650
            +
Sbjct  300  V  300


Range 4: 16 to 119

Score:53.5 bits(127), Expect:0.007, 
Method:Compositional matrix adjust., 
Identities:32/106(30%), Positives:54/106(50%), Gaps:2/106(1%)

Query  549  WLDIKMEPKTAFRSLHLDESGEKLLADPKFNTWVQYLKTFNDRYPNEKTTVIDGLRDNSH  608
            WLD +    T F  + L +S E L ++P+F+TW++Y+    D+   E+ + +  L  +  
Sbjct  16   WLDKRKSAATVFTRMRLKKS-ESLFSEPQFSTWIRYVDDL-DKLSKEEVSAVSILIAHYG  73

Query  609  DIALLRMFSAAKNDPSTEKLATDLQSALILKWQDAKKTPEELKRVF  654
            D  L  M   AK     E+LA  LQ+  +  W   +K P+E+  +F
Sbjct  74   DEILYEMILKAKEVAGMERLAARLQAEQMKHWIINRKNPDEVYELF  119


>Avirulence (Avh) protein [Phytophthora megakarya]
Sequence ID: OWY99973.1 Length: 536
Range 1: 9 to 535

Score:301 bits(772), Expect:6e-90, 
Method:Compositional matrix adjust., 
Identities:185/544(34%), Positives:285/544(52%), Gaps:21/544(3%)

Query  3    LFFLTAVAFVITSVSVDASVAKDPRGHAPNRTEVDTVNASSSTRLLR-KNSTVDLVGEER  61
            +FFL  V+ V  + SV++S    P    P          S  T +LR  N       +ER
Sbjct  9    VFFLEVVSLV-GADSVNSSNLNQPALPKP------VARNSGVTSILRISNDAAKKGTDER  61

Query  62   ---APSIVENIKALVKSSAVTPAKLQQWLDERLPAGLVFKNMNLDEPNIFSLLHEPNFAK  118
               +P++ E +K+ + S+   P +LQ W+  R  +  VFK + L +    +L   P F  
Sbjct  62   MGLSPAL-EKMKSSITSAKGIPTELQGWMKRR-KSDYVFKRLGLTKAG-HTLFDSPKFVS  118

Query  119  WVQYADDLSAKSSHKESSVISTLTSLHGDKVVYDTIQAAKLYPQLSELALKLEKDQIRFW  178
            WVQY DDLSA +   E   ISTLT  +GDK +   ++ AK+ P   +LA KLE  QI++W
Sbjct  119  WVQYTDDLSANNPTNEMFAISTLTRYYGDKELLKLLKIAKMNPSFEKLAAKLEAQQIQYW  178

Query  179  IATRKDPSVVFEALNLNWAGISIFPKPEFSAWLKYVDDVNARHPKEAPLSIIPTLKQRFS  238
            IA RKDP  VF+ L +     ++F +P F+ W KYVDD+NA++  + P S+IPTLK+ FS
Sbjct  179  IAIRKDPDAVFDVLRIEMGFSNLFGQPVFAVWAKYVDDLNAKYTNK-PASMIPTLKKHFS  237

Query  239  RGDEAGTDVLLKLIANGKATTEAKTVANKVESALFDFWLNSRETPDKVMDAFKYGTTTQA  298
              +      L +L    K     K +A KV++     WL +R++PDK ++  +       
Sbjct  238  DYN------LFRLTEAAKDVERTKGLATKVQTEWLQTWLQNRKSPDKALNDLRVEIGVDT  291

Query  299  FLGSPRWKEWERYLSAYNARYPEKKATAIETLTRKYGDAQLLDTLIGASSKGETKTLAAK  358
               +P +  W  Y+  Y  RYPE+K T + + T+ +GDA     +    +K  TK +AA+
Sbjct  292  IQRNPLFNIWTTYMRDYAVRYPEEKTTMVASFTKTFGDAGATTIIDVMKTKDITKNIAAE  351

Query  359  LQAQQFDRWMNLKESPLDVYNRLRSSYGDTAFFNEPQLNVWVSYMNVFVDKNPSKVDKMF  418
            L + Q   W+   +S  +V+  L          ++  LN W+SYMNVF  + P+K++  F
Sbjct  352  LGSAQLRVWLMSGKSTDEVFKLLTIDKSFDILQDKWLLNTWLSYMNVFFKETPNKMNTAF  411

Query  419  LELGDTFGDMRLFRVLGEAKKFPNLESTATKLQMEKASTLFASGKSPEGIFKVLALDNVG  478
              L     D  L  +L EA KF ++ES A K Q +      A  + P  +F++L LD VG
Sbjct  412  NALRAHHSDRPLNIILNEANKFSSMESIAKKFQEDMILGYIAKNEPPREVFRLLGLDRVG  471

Query  479  DDILSNTLFHKWLAYLQKFNKEHPNNQESWFDMLRISYQPFGVERIIETGRKNPLTRLMA  538
            D IL+  LF  W+ +++ FNK +P    SW +++R+ Y+   V+R+I   R+NP T  + 
Sbjct  472  DSILTTPLFQSWMKFVEDFNKRNPTQHTSWVNIIRMEYKWGAVDRMIVMARQNPRTADIT  531

Query  539  EKVE  542
             K+E
Sbjct  532  TKLE  535


Range 2: 40 to 536

Score:200 bits(508), Expect:7e-52, 
Method:Compositional matrix adjust., 
Identities:134/505(27%), Positives:231/505(45%), Gaps:13/505(2%)

Query  135  SSVISTLTSLHGDKVVYDTIQAAKLYPQLSELALKLEK-----DQIRFWIATRKDPSVVF  189
            +S ++++  +  D     T +   L P L ++   +        +++ W+  RK    VF
Sbjct  40   NSGVTSILRISNDAAKKGTDERMGLSPALEKMKSSITSAKGIPTELQGWMKRRKS-DYVF  98

Query  190  EALNLNWAGISIFPKPEFSAWLKYVDDVNARHPKEAPLSIIPTLKQRFSRGDEAGTDVLL  249
            + L L  AG ++F  P+F +W++Y DD++A +P     +I  TL + +      G   LL
Sbjct  99   KRLGLTKAGHTLFDSPKFVSWVQYTDDLSANNPTNEMFAI-STLTRYY------GDKELL  151

Query  250  KLIANGKATTEAKTVANKVESALFDFWLNSRETPDKVMDAFKYGTTTQAFLGSPRWKEWE  309
            KL+   K     + +A K+E+    +W+  R+ PD V D  +         G P +  W 
Sbjct  152  KLLKIAKMNPSFEKLAAKLEAQQIQYWIAIRKDPDAVFDVLRIEMGFSNLFGQPVFAVWA  211

Query  310  RYLSAYNARYPEKKATAIETLTRKYGDAQLLDTLIGASSKGETKTLAAKLQAQQFDRWMN  369
            +Y+   NA+Y  K A+ I TL + + D  L      A     TK LA K+Q +    W+ 
Sbjct  212  KYVDDLNAKYTNKPASMIPTLKKHFSDYNLFRLTEAAKDVERTKGLATKVQTEWLQTWLQ  271

Query  370  LKESPLDVYNRLRSSYGDTAFFNEPQLNVWVSYMNVFVDKNPSKVDKMFLELGDTFGDMR  429
             ++SP    N LR   G       P  N+W +YM  +  + P +   M      TFGD  
Sbjct  272  NRKSPDKALNDLRVEIGVDTIQRNPLFNIWTTYMRDYAVRYPEEKTTMVASFTKTFGDAG  331

Query  430  LFRVLGEAKKFPNLESTATKLQMEKASTLFASGKSPEGIFKVLALDNVGDDILSNTLFHK  489
               ++   K     ++ A +L   +      SGKS + +FK+L +D   D +    L + 
Sbjct  332  ATTIIDVMKTKDITKNIAAELGSAQLRVWLMSGKSTDEVFKLLTIDKSFDILQDKWLLNT  391

Query  490  WLAYLQKFNKEHPNNQESWFDMLRISYQPFGVERIIETGRKNPLTRLMAEKVENAYHNYW  549
            WL+Y+  F KE PN   + F+ LR  +    +  I+    K      +A+K +      +
Sbjct  392  WLSYMNVFFKETPNKMNTAFNALRAHHSDRPLNIILNEANKFSSMESIAKKFQEDMILGY  451

Query  550  LDIKMEPKTAFRSLHLDESGEKLLADPKFNTWVQYLKTFNDRYPNEKTTVIDGLRDNSHD  609
            +     P+  FR L LD  G+ +L  P F +W+++++ FN R P + T+ ++ +R     
Sbjct  452  IAKNEPPREVFRLLGLDRVGDSILTTPLFQSWMKFVEDFNKRNPTQHTSWVNIIRMEYKW  511

Query  610  IALLRMFSAAKNDPSTEKLATDLQS  634
             A+ RM   A+ +P T  + T L++
Sbjct  512  GAVDRMIVMARQNPRTADITTKLET  536


Range 3: 74 to 475

Score:152 bits(383), Expect:7e-35, 
Method:Compositional matrix adjust., 
Identities:111/408(27%), Positives:180/408(44%), Gaps:6/408(1%)

Query  257  ATTEAKTVANKVESALFDFWLNSRETPDKVMDAFKYGTTTQAFLGSPRWKEWERYLSAYN  316
            + T AK +  +++      W+  R++ D V               SP++  W +Y    +
Sbjct  74   SITSAKGIPTELQG-----WMKRRKS-DYVFKRLGLTKAGHTLFDSPKFVSWVQYTDDLS  127

Query  317  ARYPEKKATAIETLTRKYGDAQLLDTLIGASSKGETKTLAAKLQAQQFDRWMNLKESPLD  376
            A  P  +  AI TLTR YGD +LL  L  A      + LAAKL+AQQ   W+ +++ P  
Sbjct  128  ANNPTNEMFAISTLTRYYGDKELLKLLKIAKMNPSFEKLAAKLEAQQIQYWIAIRKDPDA  187

Query  377  VYNRLRSSYGDTAFFNEPQLNVWVSYMNVFVDKNPSKVDKMFLELGDTFGDMRLFRVLGE  436
            V++ LR   G +  F +P   VW  Y++    K  +K   M   L   F D  LFR+   
Sbjct  188  VFDVLRIEMGFSNLFGQPVFAVWAKYVDDLNAKYTNKPASMIPTLKKHFSDYNLFRLTEA  247

Query  437  AKKFPNLESTATKLQMEKASTLFASGKSPEGIFKVLALDNVGDDILSNTLFHKWLAYLQK  496
            AK     +  ATK+Q E   T   + KSP+     L ++   D I  N LF+ W  Y++ 
Sbjct  248  AKDVERTKGLATKVQTEWLQTWLQNRKSPDKALNDLRVEIGVDTIQRNPLFNIWTTYMRD  307

Query  497  FNKEHPNNQESWFDMLRISYQPFGVERIIETGRKNPLTRLMAEKVENAYHNYWLDIKMEP  556
            +   +P  + +       ++   G   II+  +   +T+ +A ++ +A    WL      
Sbjct  308  YAVRYPEEKTTMVASFTKTFGDAGATTIIDVMKTKDITKNIAAELGSAQLRVWLMSGKST  367

Query  557  KTAFRSLHLDESGEKLLADPKFNTWVQYLKTFNDRYPNEKTTVIDGLRDNSHDIALLRMF  616
               F+ L +D+S + L      NTW+ Y+  F    PN+  T  + LR +  D  L  + 
Sbjct  368  DEVFKLLTIDKSFDILQDKWLLNTWLSYMNVFFKETPNKMNTAFNALRAHHSDRPLNIIL  427

Query  617  SAAKNDPSTEKLATDLQSALILKWQDAKKTPEELKRVFVGVPAADEML  664
            + A    S E +A   Q  +IL +    + P E+ R+       D +L
Sbjct  428  NEANKFSSMESIAKKFQEDMILGYIAKNEPPREVFRLLGLDRVGDSIL  475


Range 4: 36 to 388

Score:118 bits(295), Expect:2e-23, 
Method:Compositional matrix adjust., 
Identities:85/356(24%), Positives:160/356(44%), Gaps:10/356(2%)

Query  320  PEKKATAIETLTRKYGDA--QLLDTLIGAS---SKGETKTLAAKLQAQQFDRWMNLKESP  374
            P  + + + ++ R   DA  +  D  +G S    K ++   +AK    +   WM  ++S 
Sbjct  36   PVARNSGVTSILRISNDAAKKGTDERMGLSPALEKMKSSITSAKGIPTELQGWMKRRKSD  95

Query  375  LDVYNRLRSSYGDTAFFNEPQLNVWVSYMNVFVDKNPSKVDKMFL--ELGDTFGDMRLFR  432
              V+ RL  +      F+ P+   WV Y +     NP+  ++MF    L   +GD  L +
Sbjct  96   Y-VFKRLGLTKAGHTLFDSPKFVSWVQYTDDLSANNPT--NEMFAISTLTRYYGDKELLK  152

Query  433  VLGEAKKFPNLESTATKLQMEKASTLFASGKSPEGIFKVLALDNVGDDILSNTLFHKWLA  492
            +L  AK  P+ E  A KL+ ++     A  K P+ +F VL ++    ++    +F  W  
Sbjct  153  LLKIAKMNPSFEKLAAKLEAQQIQYWIAIRKDPDAVFDVLRIEMGFSNLFGQPVFAVWAK  212

Query  493  YLQKFNKEHPNNQESWFDMLRISYQPFGVERIIETGRKNPLTRLMAEKVENAYHNYWLDI  552
            Y+   N ++ N   S    L+  +  + + R+ E  +    T+ +A KV+  +   WL  
Sbjct  213  YVDDLNAKYTNKPASMIPTLKKHFSDYNLFRLTEAAKDVERTKGLATKVQTEWLQTWLQN  272

Query  553  KMEPKTAFRSLHLDESGEKLLADPKFNTWVQYLKTFNDRYPNEKTTVIDGLRDNSHDIAL  612
            +  P  A   L ++   + +  +P FN W  Y++ +  RYP EKTT++        D   
Sbjct  273  RKSPDKALNDLRVEIGVDTIQRNPLFNIWTTYMRDYAVRYPEEKTTMVASFTKTFGDAGA  332

Query  613  LRMFSAAKNDPSTEKLATDLQSALILKWQDAKKTPEELKRVFVGVPAADEMLDRYI  668
              +    K    T+ +A +L SA +  W  + K+ +E+ ++     + D + D+++
Sbjct  333  TTIIDVMKTKDITKNIAAELGSAQLRVWLMSGKSTDEVFKLLTIDKSFDILQDKWL  388


>Avirulence (Avh) protein, partial [Phytophthora megakarya]
Sequence ID: OWY93538.1 Length: 449
Range 1: 2 to 448

Score:298 bits(763), Expect:1e-89, 
Method:Compositional matrix adjust., 
Identities:170/456(37%), Positives:255/456(55%), Gaps:16/456(3%)

Query  224  EAPLSIIPTLKQRFSRGDEAGTDVLLKLIANGKATTEAKTVANKVESALFDFWLNSRETP  283
            E P  +  TL + F+       D+L ++    K + +   +A KVE       L   +TP
Sbjct  2    EEPTWMYSTLTKYFN------DDILFQMTNVAKDSEKTNVIATKVEDDWIIAVLEKHKTP  55

Query  284  DKVMDAFKYGTTTQAFLGSPRWKE-----WERYLSAYNARYPEKKATAIETLTRKYGDAQ  338
             +++     G  T   L      +     W +Y+ A+N RYPE+K T +ET T+ +GD  
Sbjct  56   YQLLQNLGLGKNTDELLIKVVRDDALIITWVKYMEAFNKRYPEEKTTMMETFTKAFGDDG  115

Query  339  LLDTLIGASSKGETKTLAAKLQAQQFDRWMNLKESPLDVYNRLRSSYGDTA--FFNEPQL  396
            +   L  + S   TK LA ++++ Q   W++  ++  DV+  LR         F +E   
Sbjct  116  VTKMLYKSDSL--TKDLATQMKSTQLKMWLDSGKTTDDVFKLLRLDNAVIVYRFRDEILF  173

Query  397  NVWVSYMNVFVDKNPSKVDKMFLELGDTFGDMRLFRVLGEAKKFPNLESTATKLQMEKAS  456
              WVSY++ F+  NP K+D +F  L   F D    R+L EAK+FP++E TA+K+Q +K +
Sbjct  174  ETWVSYIDAFIKANPDKMDAIFSSLESRFMDKPFNRILNEAKRFPSMEITASKIQTDKIA  233

Query  457  TLFASGKSPEGIFKVLALDNVGDDILSNTLFHKWLAYLQKFNKEHPNNQESWFDMLRISY  516
            T  A  K+P  +F +L L+  G DIL++ LF  W+ Y + F   +PN QESWF+ +R   
Sbjct  234  TYLADNKAPRDVFPILGLNREGSDILNSPLFRAWMKYFETFKMRNPNYQESWFNAIRPGL  293

Query  517  QPFGVERIIETGRKNPLTRLMAEKVENAYHNYWLDIKMEPKTAFRSLHLDESGEKLLADP  576
            +  GV R I+   +NP T  + +++E  + ++WLD K+ P   FRSL L ++GE +L   
Sbjct  294  EDGGV-RTIKKAMQNPSTVEIGKQLEREWLHFWLDNKIFPNEVFRSLDLIKAGELVLTGL  352

Query  577  KFNTWVQYLKTFNDRYPNEKTTVIDGLRDNSHDIALLRMFSAAKNDPSTEKLATDLQSAL  636
            KF  W  YL  FN RYP++  T+IDGL DN +   L+RMF  AKNDP+T++LAT LQ AL
Sbjct  353  KFKRWTAYLDAFNKRYPDKHATMIDGLSDNFNYRHLVRMFKTAKNDPNTKQLATKLQDAL  412

Query  637  ILKWQDAKKTPEELKRVFVGVPAADEMLDRYIKLLA  672
            I KW      P+ELKR+  GV +A+EM+ RY+K LA
Sbjct  413  IDKWVAEDLKPDELKRILSGVDSAEEMIKRYVKKLA  448


Range 2: 118 to 417

Score:122 bits(305), Expect:4e-25, 
Method:Compositional matrix adjust., 
Identities:93/311(30%), Positives:143/311(45%), Gaps:23/311(7%)

Query  70   KALVKSSAVT--------PAKLQQWLDERLPAGLVFKNMNLDEPNI-FSLLHEPNFAKWV  120
            K L KS ++T          +L+ WLD       VFK + LD   I +    E  F  WV
Sbjct  118  KMLYKSDSLTKDLATQMKSTQLKMWLDSGKTTDDVFKLLRLDNAVIVYRFRDEILFETWV  177

Query  121  QYADDLSAKSSHKESSVISTLTSLHGDKVVYDTIQAAKLYPQLSELALKLEKDQIRFWIA  180
             Y D     +  K  ++ S+L S   DK     +  AK +P +   A K++ D+I  ++A
Sbjct  178  SYIDAFIKANPDKMDAIFSSLESRFMDKPFNRILNEAKRFPSMEITASKIQTDKIATYLA  237

Query  181  TRKDPSVVFEALNLNWAGISIFPKPEFSAWLKYVDDVNARHP--KEAPLSII-PTLKQRF  237
              K P  VF  L LN  G  I   P F AW+KY +    R+P  +E+  + I P L    
Sbjct  238  DNKAPRDVFPILGLNREGSDILNSPLFRAWMKYFETFKMRNPNYQESWFNAIRPGL----  293

Query  238  SRGDEAGTDVLLKLIANGKATTEAKTVANKVESALFDFWLNSRETPDKVMDAFKYGTTTQ  297
               ++ G   + K + N  +T E   +  ++E     FWL+++  P++V  +       +
Sbjct  294  ---EDGGVRTIKKAMQN-PSTVE---IGKQLEREWLHFWLDNKIFPNEVFRSLDLIKAGE  346

Query  298  AFLGSPRWKEWERYLSAYNARYPEKKATAIETLTRKYGDAQLLDTLIGASSKGETKTLAA  357
              L   ++K W  YL A+N RYP+K AT I+ L+  +    L+     A +   TK LA 
Sbjct  347  LVLTGLKFKRWTAYLDAFNKRYPDKHATMIDGLSDNFNYRHLVRMFKTAKNDPNTKQLAT  406

Query  358  KLQAQQFDRWM  368
            KLQ    D+W+
Sbjct  407  KLQDALIDKWV  417


Range 3: 9 to 440

Score:117 bits(293), Expect:2e-23, 
Method:Compositional matrix adjust., 
Identities:101/442(23%), Positives:193/442(43%), Gaps:17/442(3%)

Query  139  STLTSLHGDKVVYDTIQAAKLYPQLSELALKLEKDQIRFWIATRKDPSVVFEALNLNWAG  198
            STLT    D +++     AK   + + +A K+E D I   +   K P  + + L L    
Sbjct  9    STLTKYFNDDILFQMTNVAKDSEKTNVIATKVEDDWIIAVLEKHKTPYQLLQNLGLGKNT  68

Query  199  ISIFPK-----PEFSAWLKYVDDVNARHPKEAPLSIIPTLKQRFSRGDEAGTDVLLKLIA  253
              +  K          W+KY++  N R+P+E   +++ T  + F  GD+  T +L     
Sbjct  69   DELLIKVVRDDALIITWVKYMEAFNKRYPEEKT-TMMETFTKAF--GDDGVTKMLY----  121

Query  254  NGKATTEAKTVANKVESALFDFWLNSRETPDKVMDAFKY--GTTTQAFLGSPRWKEWERY  311
              K+ +  K +A +++S     WL+S +T D V    +         F     ++ W  Y
Sbjct  122  --KSDSLTKDLATQMKSTQLKMWLDSGKTTDDVFKLLRLDNAVIVYRFRDEILFETWVSY  179

Query  312  LSAYNARYPEKKATAIETLTRKYGDAQLLDTLIGASSKGETKTLAAKLQAQQFDRWMNLK  371
            + A+    P+K      +L  ++ D      L  A      +  A+K+Q  +   ++   
Sbjct  180  IDAFIKANPDKMDAIFSSLESRFMDKPFNRILNEAKRFPSMEITASKIQTDKIATYLADN  239

Query  372  ESPLDVYNRLRSSYGDTAFFNEPQLNVWVSYMNVFVDKNPSKVDKMFLELGDTFGDMRLF  431
            ++P DV+  L  +   +   N P    W+ Y   F  +NP+  +  F  +     D  + 
Sbjct  240  KAPRDVFPILGLNREGSDILNSPLFRAWMKYFETFKMRNPNYQESWFNAIRPGLEDGGV-  298

Query  432  RVLGEAKKFPNLESTATKLQMEKASTLFASGKSPEGIFKVLALDNVGDDILSNTLFHKWL  491
            R + +A + P+      +L+ E       +   P  +F+ L L   G+ +L+   F +W 
Sbjct  299  RTIKKAMQNPSTVEIGKQLEREWLHFWLDNKIFPNEVFRSLDLIKAGELVLTGLKFKRWT  358

Query  492  AYLQKFNKEHPNNQESWFDMLRISYQPFGVERIIETGRKNPLTRLMAEKVENAYHNYWLD  551
            AYL  FNK +P+   +  D L  ++    + R+ +T + +P T+ +A K+++A  + W+ 
Sbjct  359  AYLDAFNKRYPDKHATMIDGLSDNFNYRHLVRMFKTAKNDPNTKQLATKLQDALIDKWVA  418

Query  552  IKMEPKTAFRSLHLDESGEKLL  573
              ++P    R L   +S E+++
Sbjct  419  EDLKPDELKRILSGVDSAEEMI  440


Range 4: 1 to 349

Score:100 bits(250), Expect:5e-18, 
Method:Compositional matrix adjust., 
Identities:81/352(23%), Positives:147/352(41%), Gaps:10/352(2%)

Query  320  PEKKATAIETLTRKYGDAQLLDTLIGASSKGETKTLAAKLQAQQFDRWMNLKESPLDVYN  379
            PE+      TLT+ + D  L      A    +T  +A K++       +   ++P  +  
Sbjct  1    PEEPTWMYSTLTKYFNDDILFQMTNVAKDSEKTNVIATKVEDDWIIAVLEKHKTPYQLLQ  60

Query  380  RLRSSYGDTAFF-----NEPQLNVWVSYMNVFVDKNPSKVDKMFLELGDTFGDMRLFRVL  434
             L               ++  +  WV YM  F  + P +   M       FGD  + ++L
Sbjct  61   NLGLGKNTDELLIKVVRDDALIITWVKYMEAFNKRYPEEKTTMMETFTKAFGDDGVTKML  120

Query  435  GEAKKFPNLESTATKLQMEKASTLFASGKSPEGIFKVLALDN--VGDDILSNTLFHKWLA  492
             ++      +  AT+++  +      SGK+ + +FK+L LDN  +        LF  W++
Sbjct  121  YKSDSLT--KDLATQMKSTQLKMWLDSGKTTDDVFKLLRLDNAVIVYRFRDEILFETWVS  178

Query  493  YLQKFNKEHPNNQESWFDMLRISYQPFGVERIIETGRKNPLTRLMAEKVENAYHNYWLDI  552
            Y+  F K +P+  ++ F  L   +      RI+   ++ P   + A K++      +L  
Sbjct  179  YIDAFIKANPDKMDAIFSSLESRFMDKPFNRILNEAKRFPSMEITASKIQTDKIATYLAD  238

Query  553  KMEPKTAFRSLHLDESGEKLLADPKFNTWVQYLKTFNDRYPNEKTTVIDGLRDNSHDIAL  612
               P+  F  L L+  G  +L  P F  W++Y +TF  R PN + +  + +R    D   
Sbjct  239  NKAPRDVFPILGLNREGSDILNSPLFRAWMKYFETFKMRNPNYQESWFNAIRPGLEDGG-  297

Query  613  LRMFSAAKNDPSTEKLATDLQSALILKWQDAKKTPEELKRVFVGVPAADEML  664
            +R    A  +PST ++   L+   +  W D K  P E+ R    + A + +L
Sbjct  298  VRTIKKAMQNPSTVEIGKQLEREWLHFWLDNKIFPNEVFRSLDLIKAGELVL  349


Range 5: 67 to 431

Score:82.8 bits(203), Expect:3e-12, 
Method:Compositional matrix adjust., 
Identities:82/379(22%), Positives:155/379(40%), Gaps:20/379(5%)

Query  101  NLDEPNIFSLLHEPNFAKWVQYADDLSAKSSHKESSVISTLTSLHGD----KVVYDTIQA  156
            N DE  I  +  +     WV+Y +  + +   ++++++ T T   GD    K++Y +   
Sbjct  67   NTDELLIKVVRDDALIITWVKYMEAFNKRYPEEKTTMMETFTKAFGDDGVTKMLYKSDSL  126

Query  157  AKLYPQLSELALKLEKDQIRFWIATRKDPSVVFEALNLNWAGISIFPKPE--FSAWLKYV  214
             K      +LA +++  Q++ W+ + K    VF+ L L+ A I    + E  F  W+ Y+
Sbjct  127  TK------DLATQMKSTQLKMWLDSGKTTDDVFKLLRLDNAVIVYRFRDEILFETWVSYI  180

Query  215  DDVNARHPKEAPLSIIPTLKQRFSRGDEAGTDVLLKLIANGKATTEAKTVANKVESALFD  274
            D     +P +   +I  +L+ RF   D+       +++   K     +  A+K+++    
Sbjct  181  DAFIKANPDKMD-AIFSSLESRFM--DKPFN----RILNEAKRFPSMEITASKIQTDKIA  233

Query  275  FWLNSRETPDKVMDAFKYGTTTQAFLGSPRWKEWERYLSAYNARYPEKKATAIETLTRKY  334
             +L   + P  V             L SP ++ W +Y   +  R P  + +    +    
Sbjct  234  TYLADNKAPRDVFPILGLNREGSDILNSPLFRAWMKYFETFKMRNPNYQESWFNAIRPGL  293

Query  335  GDAQLLDTLIGASSKGETKTLAAKLQAQQFDRWMNLKESPLDVYNRLRSSYGDTAFFNEP  394
             D   + T+  A     T  +  +L+ +    W++ K  P +V+  L             
Sbjct  294  EDGG-VRTIKKAMQNPSTVEIGKQLEREWLHFWLDNKIFPNEVFRSLDLIKAGELVLTGL  352

Query  395  QLNVWVSYMNVFVDKNPSKVDKMFLELGDTFGDMRLFRVLGEAKKFPNLESTATKLQMEK  454
            +   W +Y++ F  + P K   M   L D F    L R+   AK  PN +  ATKLQ   
Sbjct  353  KFKRWTAYLDAFNKRYPDKHATMIDGLSDNFNYRHLVRMFKTAKNDPNTKQLATKLQDAL  412

Query  455  ASTLFASGKSPEGIFKVLA  473
                 A    P+ + ++L+
Sbjct  413  IDKWVAEDLKPDELKRILS  431


>hypothetical protein JG688_00008282 [Phytophthora aleatoria]
Sequence ID: KAG6963132.1 Length: 375
Range 1: 10 to 365

Score:295 bits(756), Expect:1e-89, 
Method:Compositional matrix adjust., 
Identities:158/384(41%), Positives:220/384(57%), Gaps:28/384(7%)

Query  110  LLHEPNFAKWVQYADDLSAKSSHKESSVISTLTSLHGDKVVYDTIQAAKLYPQLSELALK  169
            L ++  F  W+QY DDL+AK+S K +S IS LT+ +GD  +Y  I+ AK+     +LA K
Sbjct  10   LFYDSQFPTWLQYVDDLNAKTSQKGTSAISALTAQYGDDALYKMIEEAKIISPTKDLATK  69

Query  170  LEKDQIRFWIATRKDPSVVFEALNLNWAGISIFPKPEFSAWLKYVDDVNARHPKEAPLSI  229
            L+ DQ++ W+A RKD   VF    L+    +I   PEF+AW+KYVDDVN +HP+E P+S+
Sbjct  70   LQADQVQHWVAIRKDSDEVFHLFKLDKVKRNILSNPEFTAWVKYVDDVNTKHPEE-PVSM  128

Query  230  IPTLKQRFSRGDEAGTDVLLKLIANGKATTEAKTVANKVESALFDFWLNSRETPDKVMDA  289
            IPTL++ F        D LL+L A  K T + K++A KVE  L   WL SR+TPD+ +  
Sbjct  129  IPTLRKYF------NDDTLLELTARAKRTEQTKSIATKVEDDLLQVWLGSRKTPDEALVE  182

Query  290  FKYGTTTQAFLGSPRWKEWERYLSAYNARYPEKKATAIETLTRKYGDAQLLDTLIGASSK  349
               G TT   L +P +    +YL AYN RYP+KK                      A S 
Sbjct  183  LGLGRTTNDILENPLFNTLTKYLDAYNERYPDKKP---------------------AKST  221

Query  350  GETKTLAAKLQAQQFDRWMNLKESPLDVYNRLRSSYGDTAFFNEPQLNVWVSYMNVFVDK  409
              TK +A KL++ Q + W N  +S  D++  L        F + P L  WVSYMNV V +
Sbjct  222  DATKNIATKLESAQLEMWQNTGKSADDIFELLNLRETRHDFSHNPLLRTWVSYMNVIVTE  281

Query  410  NPSKVDKMFLELGDTFGDMRLFRVLGEAKKFPNLESTATKLQMEKASTLFASGKSPEGIF  469
            NP+K+  +F  L   F D  + ++L  AK FP++ES ATK+Q EK  ++FA+  SP   F
Sbjct  282  NPNKMSTLFSTLETRFRDRPMLQILEAAKTFPSMESVATKMQKEKIQSIFATKASPNEAF  341

Query  470  KVLALDNVGDDILSNTLFHKWLAY  493
            K+L LDNVGD +LS  LF +W+ Y
Sbjct  342  KLLELDNVGDSVLSKPLFMEWMNY  365


Range 2: 1 to 365

Score:145 bits(366), Expect:1e-33, 
Method:Compositional matrix adjust., 
Identities:98/393(25%), Positives:171/393(43%), Gaps:28/393(7%)

Query  192  LNLNWAGISIFPKPEFSAWLKYVDDVNARHPKEAPLSIIPTLKQRFSRGDEAGTDVLLKL  251
            + L  AG  +F   +F  WL+YVDD+NA+  ++   S I  L  ++      G D L K+
Sbjct  1    MQLTKAGSRLFYDSQFPTWLQYVDDLNAKTSQKG-TSAISALTAQY------GDDALYKM  53

Query  252  IANGKATTEAKTVANKVESALFDFWLNSRETPDKVMDAFKYGTTTQAFLGSPRWKEWERY  311
            I   K  +  K +A K+++     W+  R+  D+V   FK     +  L +P +  W +Y
Sbjct  54   IEEAKIISPTKDLATKLQADQVQHWVAIRKDSDEVFHLFKLDKVKRNILSNPEFTAWVKY  113

Query  312  LSAYNARYPEKKATAIETLTRKYGDAQLLDTLIGASSKGETKTLAAKLQAQQFDRWMNLK  371
            +   N ++PE+  + I TL + + D  LL+    A    +TK++A K++      W+  +
Sbjct  114  VDDVNTKHPEEPVSMIPTLRKYFNDDTLLELTARAKRTEQTKSIATKVEDDLLQVWLGSR  173

Query  372  ESPLDVYNRLRSSYGDTAFFNEPQLNVWVSYMNVFVDKNPSKVDKMFLELGDTFGDMRLF  431
            ++P +    L            P  N    Y++ + ++ P K                  
Sbjct  174  KTPDEALVELGLGRTTNDILENPLFNTLTKYLDAYNERYPDK------------------  215

Query  432  RVLGEAKKFPNLESTATKLQMEKASTLFASGKSPEGIFKVLALDNVGDDILSNTLFHKWL  491
                 AK     ++ ATKL+  +      +GKS + IF++L L     D   N L   W+
Sbjct  216  ---KPAKSTDATKNIATKLESAQLEMWQNTGKSADDIFELLNLRETRHDFSHNPLLRTWV  272

Query  492  AYLQKFNKEHPNNQESWFDMLRISYQPFGVERIIETGRKNPLTRLMAEKVENAYHNYWLD  551
            +Y+     E+PN   + F  L   ++   + +I+E  +  P    +A K++         
Sbjct  273  SYMNVIVTENPNKMSTLFSTLETRFRDRPMLQILEAAKTFPSMESVATKMQKEKIQSIFA  332

Query  552  IKMEPKTAFRSLHLDESGEKLLADPKFNTWVQY  584
             K  P  AF+ L LD  G+ +L+ P F  W+ Y
Sbjct  333  TKASPNEAFKLLELDNVGDSVLSKPLFMEWMNY  365


Range 3: 19 to 339

Score:128 bits(322), Expect:9e-28, 
Method:Compositional matrix adjust., 
Identities:91/342(27%), Positives:146/342(42%), Gaps:21/342(6%)

Query  308  WERYLSAYNARYPEKKATAIETLTRKYGDAQLLDTLIGASSKGETKTLAAKLQAQQFDRW  367
            W +Y+   NA+  +K  +AI  LT +YGD  L   +  A     TK LA KLQA Q   W
Sbjct  19   WLQYVDDLNAKTSQKGTSAISALTAQYGDDALYKMIEEAKIISPTKDLATKLQADQVQHW  78

Query  368  MNLKESPLDVYNRLRSSYGDTAFFNEPQLNVWVSYMNVFVDKNPSKVDKMFLELGDTFGD  427
            + +++   +V++  +         + P+   WV Y++    K+P +   M   L   F D
Sbjct  79   VAIRKDSDEVFHLFKLDKVKRNILSNPEFTAWVKYVDDVNTKHPEEPVSMIPTLRKYFND  138

Query  428  MRLFRVLGEAKKFPNLESTATKLQMEKASTLFASGKSPEGIFKVLALDNVGDDILSNTLF  487
              L  +   AK+    +S ATK++ +       S K+P+     L L    +DIL N LF
Sbjct  139  DTLLELTARAKRTEQTKSIATKVEDDLLQVWLGSRKTPDEALVELGLGRTTNDILENPLF  198

Query  488  HKWLAYLQKFNKEHPNNQESWFDMLRISYQPFGVERIIETGRKNPLTRLMAEKVENAYHN  547
            +    YL  +N+ +P+ +                       +    T+ +A K+E+A   
Sbjct  199  NTLTKYLDAYNERYPDKK---------------------PAKSTDATKNIATKLESAQLE  237

Query  548  YWLDIKMEPKTAFRSLHLDESGEKLLADPKFNTWVQYLKTFNDRYPNEKTTVIDGLRDNS  607
             W +        F  L+L E+      +P   TWV Y+       PN+ +T+   L    
Sbjct  238  MWQNTGKSADDIFELLNLRETRHDFSHNPLLRTWVSYMNVIVTENPNKMSTLFSTLETRF  297

Query  608  HDIALLRMFSAAKNDPSTEKLATDLQSALILKWQDAKKTPEE  649
             D  +L++  AAK  PS E +AT +Q   I      K +P E
Sbjct  298  RDRPMLQILEAAKTFPSMESVATKMQKEKIQSIFATKASPNE  339


Range 4: 74 to 365

Score:115 bits(287), Expect:3e-23, 
Method:Compositional matrix adjust., 
Identities:79/321(25%), Positives:134/321(41%), Gaps:29/321(9%)

Query  82   KLQQWLDERLPAGLVFKNMNLDEPNIFSLLHEPNFAKWVQYADDLSAKSSHKESSVISTL  141
            ++Q W+  R  +  VF    LD+    ++L  P F  WV+Y DD++ K   +  S+I TL
Sbjct  74   QVQHWVAIRKDSDEVFHLFKLDKVK-RNILSNPEFTAWVKYVDDVNTKHPEEPVSMIPTL  132

Query  142  TSLHGDKVVYDTIQAAKLYPQLSELALKLEKDQIRFWIATRKDPSVVFEALNLNWAGISI  201
                 D  + +    AK   Q   +A K+E D ++ W+ +RK P      L L      I
Sbjct  133  RKYFNDDTLLELTARAKRTEQTKSIATKVEDDLLQVWLGSRKTPDEALVELGLGRTTNDI  192

Query  202  FPKPEFSAWLKYVDDVNARHPKEAPLSIIPTLKQRFSRGDEAGTDVLLKLIANGKATTEA  261
               P F+   KY+D  N R+P + P                             K+T   
Sbjct  193  LENPLFNTLTKYLDAYNERYPDKKP----------------------------AKSTDAT  224

Query  262  KTVANKVESALFDFWLNSRETPDKVMDAFKYGTTTQAFLGSPRWKEWERYLSAYNARYPE  321
            K +A K+ESA  + W N+ ++ D + +      T   F  +P  + W  Y++      P 
Sbjct  225  KNIATKLESAQLEMWQNTGKSADDIFELLNLRETRHDFSHNPLLRTWVSYMNVIVTENPN  284

Query  322  KKATAIETLTRKYGDAQLLDTLIGASSKGETKTLAAKLQAQQFDRWMNLKESPLDVYNRL  381
            K +T   TL  ++ D  +L  L  A +    +++A K+Q ++       K SP + +  L
Sbjct  285  KMSTLFSTLETRFRDRPMLQILEAAKTFPSMESVATKMQKEKIQSIFATKASPNEAFKLL  344

Query  382  RSSYGDTAFFNEPQLNVWVSY  402
                   +  ++P    W++Y
Sbjct  345  ELDNVGDSVLSKPLFMEWMNY  365


Range 5: 10 to 249

Score:107 bits(266), Expect:2e-20, 
Method:Compositional matrix adjust., 
Identities:71/261(27%), Positives:118/261(45%), Gaps:21/261(8%)

Query  390  FFNEPQLNVWVSYMNVFVDKNPSKVDKMFLELGDTFGDMRLFRVLGEAKKFPNLESTATK  449
             F + Q   W+ Y++    K   K       L   +GD  L++++ EAK     +  ATK
Sbjct  10   LFYDSQFPTWLQYVDDLNAKTSQKGTSAISALTAQYGDDALYKMIEEAKIISPTKDLATK  69

Query  450  LQMEKASTLFASGKSPEGIFKVLALDNVGDDILSNTLFHKWLAYLQKFNKEHPNNQESWF  509
            LQ ++     A  K  + +F +  LD V  +ILSN  F  W+ Y+   N +HP    S  
Sbjct  70   LQADQVQHWVAIRKDSDEVFHLFKLDKVKRNILSNPEFTAWVKYVDDVNTKHPEEPVSMI  129

Query  510  DMLRISYQPFGVERIIETGRKNPLTRLMAEKVENAYHNYWLDIKMEPKTAFRSLHLDESG  569
              LR  +    +  +    ++   T+ +A KVE+     WL  +  P  A   L L  + 
Sbjct  130  PTLRKYFNDDTLLELTARAKRTEQTKSIATKVEDDLLQVWLGSRKTPDEALVELGLGRTT  189

Query  570  EKLLADPKFNTWVQYLKTFNDRYPNEKTTVIDGLRDNSHDIALLRMFSAAKNDPSTEKLA  629
              +L +P FNT  +YL  +N+RYP++K                      AK+  +T+ +A
Sbjct  190  NDILENPLFNTLTKYLDAYNERYPDKK---------------------PAKSTDATKNIA  228

Query  630  TDLQSALILKWQDAKKTPEEL  650
            T L+SA +  WQ+  K+ +++
Sbjct  229  TKLESAQLEMWQNTGKSADDI  249


Range 6: 1 to 178

Score:80.9 bits(198), Expect:8e-12, 
Method:Compositional matrix adjust., 
Identities:46/178(26%), Positives:86/178(48%), Gaps:0/178(0%)

Query  472  LALDNVGDDILSNTLFHKWLAYLQKFNKEHPNNQESWFDMLRISYQPFGVERIIETGRKN  531
            + L   G  +  ++ F  WL Y+   N +      S    L   Y    + ++IE  +  
Sbjct  1    MQLTKAGSRLFYDSQFPTWLQYVDDLNAKTSQKGTSAISALTAQYGDDALYKMIEEAKII  60

Query  532  PLTRLMAEKVENAYHNYWLDIKMEPKTAFRSLHLDESGEKLLADPKFNTWVQYLKTFNDR  591
              T+ +A K++     +W+ I+ +    F    LD+    +L++P+F  WV+Y+   N +
Sbjct  61   SPTKDLATKLQADQVQHWVAIRKDSDEVFHLFKLDKVKRNILSNPEFTAWVKYVDDVNTK  120

Query  592  YPNEKTTVIDGLRDNSHDIALLRMFSAAKNDPSTEKLATDLQSALILKWQDAKKTPEE  649
            +P E  ++I  LR   +D  LL + + AK    T+ +AT ++  L+  W  ++KTP+E
Sbjct  121  HPEEPVSMIPTLRKYFNDDTLLELTARAKRTEQTKSIATKVEDDLLQVWLGSRKTPDE  178


Range 7: 234 to 375

Score:73.9 bits(180), Expect:1e-09, 
Method:Compositional matrix adjust., 
Identities:43/149(29%), Positives:78/149(52%), Gaps:7/149(4%)

Query  81   AKLQQWLDERLPAGLVFKNMNLDEPNIFSLLHEPNFAKWVQYADDLSAKSSHKESSVIST  140
            A+L+ W +    A  +F+ +NL E       H P    WV Y + +  ++ +K S++ ST
Sbjct  234  AQLEMWQNTGKSADDIFELLNLRETR-HDFSHNPLLRTWVSYMNVIVTENPNKMSTLFST  292

Query  141  LTSLHGDKVVYDTIQAAKLYPQLSELALKLEKDQIRFWIATRKDPSVVFEALNLNWAGIS  200
            L +   D+ +   ++AAK +P +  +A K++K++I+   AT+  P+  F+ L L+  G S
Sbjct  293  LETRFRDRPMLQILEAAKTFPSMESVATKMQKEKIQSIFATKASPNEAFKLLELDNVGDS  352

Query  201  IFPKPEFSAWLKYVDDVNARHPKEAPLSI  229
            +  KP F  W+ Y      R P+E  + +
Sbjct  353  VLSKPLFMEWMNY------REPEETRILV  375


Range 8: 1 to 92

Score:51.2 bits(121), Expect:0.026, 
Method:Compositional matrix adjust., 
Identities:29/92(32%), Positives:47/92(51%), Gaps:0/92(0%)

Query  563  LHLDESGEKLLADPKFNTWVQYLKTFNDRYPNEKTTVIDGLRDNSHDIALLRMFSAAKND  622
            + L ++G +L  D +F TW+QY+   N +   + T+ I  L     D AL +M   AK  
Sbjct  1    MQLTKAGSRLFYDSQFPTWLQYVDDLNAKTSQKGTSAISALTAQYGDDALYKMIEEAKII  60

Query  623  PSTEKLATDLQSALILKWQDAKKTPEELKRVF  654
              T+ LAT LQ+  +  W   +K  +E+  +F
Sbjct  61   SPTKDLATKLQADQVQHWVAIRKDSDEVFHLF  92


>unnamed protein product [Phytophthora fragariaefolia]
Sequence ID: GMF49552.1 Length: 354
Range 1: 2 to 351

Score:294 bits(752), Expect:2e-89, 
Method:Compositional matrix adjust., 
Identities:155/350(44%), Positives:212/350(60%), Gaps:0/350(0%)

Query  327  IETLTRKYGDAQLLDTLIGASSKGETKTLAAKLQAQQFDRWMNLKESPLDVYNRLRSSYG  386
            ++   RK+ +  +   +  A +K  T+ +  KL++ Q   W N  +S  DV N L     
Sbjct  2    LDVFMRKFSNKNVQWMIRAAKAKDATRDVVTKLESAQLKIWWNEGKSVDDVANLLIIDGR  61

Query  387  DTAFFNEPQLNVWVSYMNVFVDKNPSKVDKMFLELGDTFGDMRLFRVLGEAKKFPNLEST  446
               F + P ++ WVSYMN+F+ +NP KV K+   L   F D  L ++L  A KFP++E+T
Sbjct  62   AGTFTDNPLVSTWVSYMNIFITENPDKVTKLLSTLEARFKDRPLNQILQLASKFPSMEAT  121

Query  447  ATKLQMEKASTLFASGKSPEGIFKVLALDNVGDDILSNTLFHKWLAYLQKFNKEHPNNQE  506
            ATK Q+EK      + + P  +FK+LALD+VGD IL N LF +W  Y++ FNK+HP   E
Sbjct  122  ATKTQIEKIQGYLENNEPPAKVFKLLALDDVGDTILGNPLFKRWKDYVEDFNKKHPGQHE  181

Query  507  SWFDMLRISYQPFGVERIIETGRKNPLTRLMAEKVENAYHNYWLDIKMEPKTAFRSLHLD  566
            SWF+ LR SYQ  GVE++IE   +NP T  +A+ VE  +H +WL  K  P+ AFR L LD
Sbjct  182  SWFEPLRWSYQWGGVEQMIERAMQNPDTVNIAKSVEKEWHQHWLAAKRLPQEAFRYLDLD  241

Query  567  ESGEKLLADPKFNTWVQYLKTFNDRYPNEKTTVIDGLRDNSHDIALLRMFSAAKNDPSTE  626
            ++G   L +PKF TWV+YL  FN  YP +KTT+IDGLR N +DI +L + + AK DPSTE
Sbjct  242  KTGANTLTNPKFQTWVEYLDNFNQLYPEQKTTIIDGLRANYNDINILHILNTAKKDPSTE  301

Query  627  KLATDLQSALILKWQDAKKTPEELKRVFVGVPAADEMLDRYIKLLAVASS  676
            KL   LQS+LI KW   K+  E LKR F   P   EM+ RY+K L   S 
Sbjct  302  KLVAKLQSSLIDKWVAEKEPVETLKRRFDHTPNYGEMIARYVKRLGALSG  351


Range 2: 69 to 327

Score:110 bits(274), Expect:1e-21, 
Method:Compositional matrix adjust., 
Identities:73/267(27%), Positives:124/267(46%), Gaps:8/267(2%)

Query  114  PNFAKWVQYADDLSAKSSHKESSVISTLTSLHGDKVVYDTIQAAKLYPQLSELALKLEKD  173
            P  + WV Y +    ++  K + ++STL +   D+ +   +Q A  +P +   A K + +
Sbjct  69   PLVSTWVSYMNIFITENPDKVTKLLSTLEARFKDRPLNQILQLASKFPSMEATATKTQIE  128

Query  174  QIRFWIATRKDPSVVFEALNLNWAGISIFPKPEFSAWLKYVDDVNARHPKEAPLSIIPTL  233
            +I+ ++   + P+ VF+ L L+  G +I   P F  W  YV+D N +HP +      P L
Sbjct  129  KIQGYLENNEPPAKVFKLLALDDVGDTILGNPLFKRWKDYVEDFNKKHPGQHESWFEP-L  187

Query  234  KQRFSRGDEAGTDVLLKLIANGKATTEAKTVANKVESALFDFWLNSRETPDKVMDAFKYG  293
            +  +  G   G +   ++I       +   +A  VE      WL ++  P +        
Sbjct  188  RWSYQWG---GVE---QMIERAMQNPDTVNIAKSVEKEWHQHWLAAKRLPQEAFRYLDLD  241

Query  294  TTTQAFLGSPRWKEWERYLSAYNARYPEKKATAIETLTRKYGDAQLLDTLIGASSKGETK  353
             T    L +P+++ W  YL  +N  YPE+K T I+ L   Y D  +L  L  A     T+
Sbjct  242  KTGANTLTNPKFQTWVEYLDNFNQLYPEQKTTIIDGLRANYNDINILHILNTAKKDPSTE  301

Query  354  TLAAKLQAQQFDRWMNLKESPLDVYNR  380
             L AKLQ+   D+W+  KE P++   R
Sbjct  302  KLVAKLQSSLIDKWVAEKE-PVETLKR  327


Range 3: 17 to 339

Score:106 bits(265), Expect:2e-20, 
Method:Compositional matrix adjust., 
Identities:81/324(25%), Positives:141/324(43%), Gaps:3/324(0%)

Query  251  LIANGKATTEAKTVANKVESALFDFWLNSRETPDKVMDAFKYGTTTQAFLGSPRWKEWER  310
            +I   KA    + V  K+ESA    W N  ++ D V +          F  +P    W  
Sbjct  17   MIRAAKAKDATRDVVTKLESAQLKIWWNEGKSVDDVANLLIIDGRAGTFTDNPLVSTWVS  76

Query  311  YLSAYNARYPEKKATAIETLTRKYGDAQLLDTLIGASSKGETKTLAAKLQAQQFDRWMNL  370
            Y++ +    P+K    + TL  ++ D  L   L  AS     +  A K Q ++   ++  
Sbjct  77   YMNIFITENPDKVTKLLSTLEARFKDRPLNQILQLASKFPSMEATATKTQIEKIQGYLEN  136

Query  371  KESPLDVYNRLR-SSYGDTAFFNEPQLNVWVSYMNVFVDKNPSKVDKMFLELGDTFGDMR  429
             E P  V+  L     GDT   N P    W  Y+  F  K+P + +  F  L  ++    
Sbjct  137  NEPPAKVFKLLALDDVGDTILGN-PLFKRWKDYVEDFNKKHPGQHESWFEPLRWSYQWGG  195

Query  430  LFRVLGEAKKFPNLESTATKLQMEKASTLFASGKSPEGIFKVLALDNVGDDILSNTLFHK  489
            + +++  A + P+  + A  ++ E      A+ + P+  F+ L LD  G + L+N  F  
Sbjct  196  VEQMIERAMQNPDTVNIAKSVEKEWHQHWLAAKRLPQEAFRYLDLDKTGANTLTNPKFQT  255

Query  490  WLAYLQKFNKEHPNNQESWFDMLRISYQPFGVERIIETGRKNPLTRLMAEKVENAYHNYW  549
            W+ YL  FN+ +P  + +  D LR +Y    +  I+ T +K+P T  +  K++++  + W
Sbjct  256  WVEYLDNFNQLYPEQKTTIIDGLRANYNDINILHILNTAKKDPSTEKLVAKLQSSLIDKW  315

Query  550  LDIKMEPKTAFRSL-HLDESGEKL  572
            +  K   +T  R   H    GE +
Sbjct  316  VAEKEPVETLKRRFDHTPNYGEMI  339


Range 4: 11 to 308

Score:79.7 bits(195), Expect:1e-11, 
Method:Compositional matrix adjust., 
Identities:69/305(23%), Positives:123/305(40%), Gaps:7/305(2%)

Query  147  DKVVYDTIQAAKLYPQLSELALKLEKDQIRFWIATRKDPSVVFEALNLNWAGISIFPKPE  206
            +K V   I+AAK      ++  KLE  Q++ W    K    V   L ++    +    P 
Sbjct  11   NKNVQWMIRAAKAKDATRDVVTKLESAQLKIWWNEGKSVDDVANLLIIDGRAGTFTDNPL  70

Query  207  FSAWLKYVDDVNARHPKEAPLSIIPTLKQRFSRGDEAGTDVLLKLIANGKATTEAKTVAN  266
             S W+ Y++     +P +    ++ TL+ RF   D     +L   +A+   + EA     
Sbjct  71   VSTWVSYMNIFITENPDKV-TKLLSTLEARFK--DRPLNQIL--QLASKFPSMEATATKT  125

Query  267  KVESALFDFWLNSRETPDKVMDAFKYGTTTQAFLGSPRWKEWERYLSAYNARYPEKKATA  326
            ++E      +L + E P KV             LG+P +K W+ Y+  +N ++P +  + 
Sbjct  126  QIEK--IQGYLENNEPPAKVFKLLALDDVGDTILGNPLFKRWKDYVEDFNKKHPGQHESW  183

Query  327  IETLTRKYGDAQLLDTLIGASSKGETKTLAAKLQAQQFDRWMNLKESPLDVYNRLRSSYG  386
             E L   Y    +   +  A    +T  +A  ++ +    W+  K  P + +  L     
Sbjct  184  FEPLRWSYQWGGVEQMIERAMQNPDTVNIAKSVEKEWHQHWLAAKRLPQEAFRYLDLDKT  243

Query  387  DTAFFNEPQLNVWVSYMNVFVDKNPSKVDKMFLELGDTFGDMRLFRVLGEAKKFPNLEST  446
                   P+   WV Y++ F    P +   +   L   + D+ +  +L  AKK P+ E  
Sbjct  244  GANTLTNPKFQTWVEYLDNFNQLYPEQKTTIIDGLRANYNDINILHILNTAKKDPSTEKL  303

Query  447  ATKLQ  451
              KLQ
Sbjct  304  VAKLQ  308


>hypothetical protein F441_13485 [Phytophthora nicotianae CJ01A1]
Sequence ID: ETP10989.1 Length: 451
Range 1: 7 to 451

Score:297 bits(761), Expect:2e-89, 
Method:Compositional matrix adjust., 
Identities:173/470(37%), Positives:252/470(53%), Gaps:27/470(5%)

Query  77   AVTPAKLQQWLDERLPAGLVFKNMNLDEPNIFSLLHEPNFAKWVQYADDLSAKSSHKESS  136
            A+ P +LQ WLD+R  A  VF  M L +    SL  EP F+ W++Y DDL  K S +E S
Sbjct  7    ALHPEQLQSWLDKRKSAATVFTRMRLKKSE--SLFSEPQFSTWIRYVDDLD-KLSKEEVS  63

Query  137  VISTLTSLHGDKVVYDTIQAAKLYPQLSELALKLEKDQIRFWIATRKDPSVVFEALNLNW  196
             +S L + +GD+++Y+ I  AK    +  LA +L+ +Q++ WI  RK+P  V+E  +L+W
Sbjct  64   AVSILIAHYGDEILYEMILKAKEVAGMERLAARLQAEQMKHWIINRKNPDEVYELFHLHW  123

Query  197  AGIS-IFPKPEFSAWLKYVDDVNARHPKEAPLSIIPTLKQRFSRGDEAGTDVLLKLIANG  255
              +S +   P F AW+KYVDD+NA+HP EA +S I TL+++    D     +L+ LI   
Sbjct  124  PLLSSVLINPNFPAWVKYVDDLNAKHP-EAHISTISTLRKQRDLNDP----ILVHLIGEA  178

Query  256  KATTEAKTVANKVESALFDFWLNSRETPDKVMDAFKYGTTTQAFLGSPRWKEWERYLSAY  315
            KA    K+ A KVE  L D WLN+ ++PD  +    + T T   LG+P    W +Y  A+
Sbjct  179  KAVEGFKSAATKVEDGLIDAWLNAAKSPDNALAELGFSTATYNILGNPALDTWIKYTDAF  238

Query  316  NARYPEKKATAIETLTRKYGDAQLLDTLIGASSKGETKTLAAKLQAQQFDRWMNLKESPL  375
            N +YP+K  T  ET  R YG+ +L   +  A     T  +A +L++    +W++  ++  
Sbjct  239  NRKYPDKGTTMFETFVRMYGEDKLALMVTAAKKNENTDDIARELESALLKKWLSSGKTID  298

Query  376  DVYNRLRSSYGDTAFFNEPQLNVWVSYMNVFVDKNPSKVDKMFLELGDTFGDMR-LFRVL  434
            DVY  LR       F +   L++WVSY+N  V  NPSKV ++F  L       + L R+L
Sbjct  299  DVYWILRLYLSRYDFSDRSNLSIWVSYLNTVVTDNPSKVSEVFTYLKKNSETHKALLRIL  358

Query  435  GEAKKFPNLESTATKLQMEKASTLFASGKSPEGIFKVLALDNVGDDILSNTLFHKWLAYL  494
              A+KFP LES A KLQME    +FA                   +ILS  LF +W+ Y 
Sbjct  359  AIARKFPKLESAAAKLQMETLQQIFAR-----------------HNILSKPLFKEWMDYA  401

Query  495  QKFNKEHPNNQESWFDMLRISYQPFGVERIIETGRKNPLTRLMAEKVENA  544
              F KE+   QESWF +LR  Y    +  +I    +NP T  +  K E+A
Sbjct  402  IGFYKENTKKQESWFKVLRTYYADVDITSMINKAMQNPSTMEIVRKTESA  451


Range 2: 1 to 451

Score:142 bits(357), Expect:6e-32, 
Method:Compositional matrix adjust., 
Identities:119/478(25%), Positives:217/478(45%), Gaps:32/478(6%)

Query  163  LSELALKLEKDQIRFWIATRKDPSVVFEALNLNWAGISIFPKPEFSAWLKYVDDVNARHP  222
            ++ + L L  +Q++ W+  RK  + VF  + L     S+F +P+FS W++YVDD++    
Sbjct  1    MAGIILALHPEQLQSWLDKRKSAATVFTRMRLK-KSESLFSEPQFSTWIRYVDDLDKLSK  59

Query  223  KEAPLSIIPTLKQRFSRGDEAGTDVLLKLIANGKATTEAKTVANKVESALFDFWLNSRET  282
            +E  +S +  L   +      G ++L ++I   K     + +A ++++     W+ +R+ 
Sbjct  60   EE--VSAVSILIAHY------GDEILYEMILKAKEVAGMERLAARLQAEQMKHWIINRKN  111

Query  283  PDKVMDAFK-YGTTTQAFLGSPRWKEWERYLSAYNARYPEKKATAIETLTRKYGDAQ--L  339
            PD+V + F  +     + L +P +  W +Y+   NA++PE   + I TL RK  D    +
Sbjct  112  PDEVYELFHLHWPLLSSVLINPNFPAWVKYVDDLNAKHPEAHISTISTL-RKQRDLNDPI  170

Query  340  LDTLIGASSKGET-KTLAAKLQAQQFDRWMNLKESPLDVYNRLRSSYGDTAFFNEPQLNV  398
            L  LIG +   E  K+ A K++    D W+N  +SP +    L  S         P L+ 
Sbjct  171  LVHLIGEAKAVEGFKSAATKVEDGLIDAWLNAAKSPDNALAELGFSTATYNILGNPALDT  230

Query  399  WVSYMNVFVDKNPSKVDKMFLELGDTFGDMRLFRVLGEAKKFPNLESTATKLQMEKASTL  458
            W+ Y + F  K P K   MF      +G+ +L  ++  AKK  N +  A +L+       
Sbjct  231  WIKYTDAFNRKYPDKGTTMFETFVRMYGEDKLALMVTAAKKNENTDDIARELESALLKKW  290

Query  459  FASGKSPEGIFKVLALDNVGDDILSNTLFHKWLAYLQKFNKEHPNNQESWFDMLRISYQP  518
             +SGK+ + ++ +L L     D    +    W++YL     ++P+     F  L+ + + 
Sbjct  291  LSSGKTIDDVYWILRLYLSRYDFSDRSNLSIWVSYLNTVVTDNPSKVSEVFTYLKKNSET  350

Query  519  F-GVERIIETGRKNPLTRLMAEKVENAYHNYWLDIKMEPKTAFRSLHLDESGEKLLADPK  577
               + RI+   RK P       K+E+A       ++ME      + H       +L+ P 
Sbjct  351  HKALLRILAIARKFP-------KLESAAAK----LQMETLQQIFARH------NILSKPL  393

Query  578  FNTWVQYLKTFNDRYPNEKTTVIDGLRDNSHDIALLRMFSAAKNDPSTEKLATDLQSA  635
            F  W+ Y   F      ++ +    LR    D+ +  M + A  +PST ++    +SA
Sbjct  394  FKEWMDYAIGFYKENTKKQESWFKVLRTYYADVDITSMINKAMQNPSTMEIVRKTESA  451


Range 3: 8 to 300

Score:117 bits(293), Expect:2e-23, 
Method:Compositional matrix adjust., 
Identities:78/301(26%), Positives:148/301(49%), Gaps:17/301(5%)

Query  359  LQAQQFDRWMNLKESPLDVYNRLRSSYGDTAFFNEPQLNVWVSYMNVFVDKNPSKVDKMF  418
            L  +Q   W++ ++S   V+ R+R    ++  F+EPQ + W+ Y++     +  +V  + 
Sbjct  8    LHPEQLQSWLDKRKSAATVFTRMRLKKSES-LFSEPQFSTWIRYVDDLDKLSKEEVSAVS  66

Query  419  LELGDTFGDMRLFRVLGEAKKFPNLESTATKLQMEKASTLFASGKSPEGIFKVLALD-NV  477
            + +   +GD  L+ ++ +AK+   +E  A +LQ E+      + K+P+ ++++  L   +
Sbjct  67   ILIAH-YGDEILYEMILKAKEVAGMERLAARLQAEQMKHWIINRKNPDEVYELFHLHWPL  125

Query  478  GDDILSNTLFHKWLAYLQKFNKEHPNNQESWFDMLR--------ISYQPFGVERIIETGR  529
               +L N  F  W+ Y+   N +HP    S    LR        I     G  + +E G 
Sbjct  126  LSSVLINPNFPAWVKYVDDLNAKHPEAHISTISTLRKQRDLNDPILVHLIGEAKAVE-GF  184

Query  530  KNPLTRLMAEKVENAYHNYWLDIKMEPKTAFRSLHLDESGEKLLADPKFNTWVQYLKTFN  589
            K+  T     KVE+   + WL+    P  A   L    +   +L +P  +TW++Y   FN
Sbjct  185  KSAAT-----KVEDGLIDAWLNAAKSPDNALAELGFSTATYNILGNPALDTWIKYTDAFN  239

Query  590  DRYPNEKTTVIDGLRDNSHDIALLRMFSAAKNDPSTEKLATDLQSALILKWQDAKKTPEE  649
             +YP++ TT+ +       +  L  M +AAK + +T+ +A +L+SAL+ KW  + KT ++
Sbjct  240  RKYPDKGTTMFETFVRMYGEDKLALMVTAAKKNENTDDIARELESALLKKWLSSGKTIDD  299

Query  650  L  650
            +
Sbjct  300  V  300


Range 4: 16 to 119

Score:53.5 bits(127), Expect:0.007, 
Method:Compositional matrix adjust., 
Identities:32/106(30%), Positives:54/106(50%), Gaps:2/106(1%)

Query  549  WLDIKMEPKTAFRSLHLDESGEKLLADPKFNTWVQYLKTFNDRYPNEKTTVIDGLRDNSH  608
            WLD +    T F  + L +S E L ++P+F+TW++Y+    D+   E+ + +  L  +  
Sbjct  16   WLDKRKSAATVFTRMRLKKS-ESLFSEPQFSTWIRYVDDL-DKLSKEEVSAVSILIAHYG  73

Query  609  DIALLRMFSAAKNDPSTEKLATDLQSALILKWQDAKKTPEELKRVF  654
            D  L  M   AK     E+LA  LQ+  +  W   +K P+E+  +F
Sbjct  74   DEILYEMILKAKEVAGMERLAARLQAEQMKHWIINRKNPDEVYELF  119


>hypothetical protein L915_13237 [Phytophthora nicotianae]
Sequence ID: ETK81266.1 Length: 451
Range 1: 7 to 451

Score:296 bits(759), Expect:4e-89, 
Method:Compositional matrix adjust., 
Identities:173/470(37%), Positives:252/470(53%), Gaps:27/470(5%)

Query  77   AVTPAKLQQWLDERLPAGLVFKNMNLDEPNIFSLLHEPNFAKWVQYADDLSAKSSHKESS  136
            A+ P +LQ WLD+R  A  VF  M L +    SL  EP F+ W++Y DDL  K S +E S
Sbjct  7    ALHPEQLQSWLDKRKSAATVFTRMRLKKSE--SLFSEPQFSTWIRYVDDLD-KLSKEEVS  63

Query  137  VISTLTSLHGDKVVYDTIQAAKLYPQLSELALKLEKDQIRFWIATRKDPSVVFEALNLNW  196
             +S L + +GD+++Y+ I  AK    +  LA +L+ +Q++ WI  RK+P  V+E  +L+W
Sbjct  64   AVSILIAHYGDEILYEMILKAKEVAGMERLAARLQAEQMKHWIINRKNPDEVYELFHLHW  123

Query  197  AGIS-IFPKPEFSAWLKYVDDVNARHPKEAPLSIIPTLKQRFSRGDEAGTDVLLKLIANG  255
              +S +   P F AW+KYVDD+NA+HP EA +S I TL+++    D     +L+ LI   
Sbjct  124  PLLSSVLINPNFPAWVKYVDDLNAKHP-EAHISTISTLRKQRDLNDP----ILVHLIGEA  178

Query  256  KATTEAKTVANKVESALFDFWLNSRETPDKVMDAFKYGTTTQAFLGSPRWKEWERYLSAY  315
            KA    K+ A KVE  L D WLN+ ++PD  +    + T T   LG+P    W +Y  A+
Sbjct  179  KAVEGFKSAATKVEDGLIDAWLNAAKSPDNALAELGFSTATYNILGNPALDTWIKYTDAF  238

Query  316  NARYPEKKATAIETLTRKYGDAQLLDTLIGASSKGETKTLAAKLQAQQFDRWMNLKESPL  375
            N +YP+K  T  ET  R YG+ +L   +  A     T  +A +L++    +W++  ++  
Sbjct  239  NRKYPDKGTTMFETFVRMYGEDKLALMVTAAKKNENTDDIARELESALLKKWLSSGKTID  298

Query  376  DVYNRLRSSYGDTAFFNEPQLNVWVSYMNVFVDKNPSKVDKMFLELGDTFGDMR-LFRVL  434
            DVY  LR       F +   L++WVSY+N  V  NPSKV ++F  L       + L R+L
Sbjct  299  DVYWILRLYLSRYDFSDRSNLSIWVSYLNTVVTDNPSKVSEVFTYLKKNSETHKALLRIL  358

Query  435  GEAKKFPNLESTATKLQMEKASTLFASGKSPEGIFKVLALDNVGDDILSNTLFHKWLAYL  494
              A+KFP LES A KLQME    +FA                   +ILS  LF +W+ Y 
Sbjct  359  AIARKFPKLESAAAKLQMETLQQIFAR-----------------HNILSKPLFKEWMDYA  401

Query  495  QKFNKEHPNNQESWFDMLRISYQPFGVERIIETGRKNPLTRLMAEKVENA  544
              F KE+   QESWF +LR  Y    +  +I    +NP T  +  K E+A
Sbjct  402  IGFYKENTKKQESWFKVLRTYYADVDITSMINKAMQNPSTVEIVRKTESA  451


Range 2: 1 to 451

Score:142 bits(357), Expect:6e-32, 
Method:Compositional matrix adjust., 
Identities:119/478(25%), Positives:217/478(45%), Gaps:32/478(6%)

Query  163  LSELALKLEKDQIRFWIATRKDPSVVFEALNLNWAGISIFPKPEFSAWLKYVDDVNARHP  222
            ++ + L L  +Q++ W+  RK  + VF  + L     S+F +P+FS W++YVDD++    
Sbjct  1    MAGIILALHPEQLQSWLDKRKSAATVFTRMRLK-KSESLFSEPQFSTWIRYVDDLDKLSK  59

Query  223  KEAPLSIIPTLKQRFSRGDEAGTDVLLKLIANGKATTEAKTVANKVESALFDFWLNSRET  282
            +E  +S +  L   +      G ++L ++I   K     + +A ++++     W+ +R+ 
Sbjct  60   EE--VSAVSILIAHY------GDEILYEMILKAKEVAGMERLAARLQAEQMKHWIINRKN  111

Query  283  PDKVMDAFK-YGTTTQAFLGSPRWKEWERYLSAYNARYPEKKATAIETLTRKYGDAQ--L  339
            PD+V + F  +     + L +P +  W +Y+   NA++PE   + I TL RK  D    +
Sbjct  112  PDEVYELFHLHWPLLSSVLINPNFPAWVKYVDDLNAKHPEAHISTISTL-RKQRDLNDPI  170

Query  340  LDTLIGASSKGET-KTLAAKLQAQQFDRWMNLKESPLDVYNRLRSSYGDTAFFNEPQLNV  398
            L  LIG +   E  K+ A K++    D W+N  +SP +    L  S         P L+ 
Sbjct  171  LVHLIGEAKAVEGFKSAATKVEDGLIDAWLNAAKSPDNALAELGFSTATYNILGNPALDT  230

Query  399  WVSYMNVFVDKNPSKVDKMFLELGDTFGDMRLFRVLGEAKKFPNLESTATKLQMEKASTL  458
            W+ Y + F  K P K   MF      +G+ +L  ++  AKK  N +  A +L+       
Sbjct  231  WIKYTDAFNRKYPDKGTTMFETFVRMYGEDKLALMVTAAKKNENTDDIARELESALLKKW  290

Query  459  FASGKSPEGIFKVLALDNVGDDILSNTLFHKWLAYLQKFNKEHPNNQESWFDMLRISYQP  518
             +SGK+ + ++ +L L     D    +    W++YL     ++P+     F  L+ + + 
Sbjct  291  LSSGKTIDDVYWILRLYLSRYDFSDRSNLSIWVSYLNTVVTDNPSKVSEVFTYLKKNSET  350

Query  519  F-GVERIIETGRKNPLTRLMAEKVENAYHNYWLDIKMEPKTAFRSLHLDESGEKLLADPK  577
               + RI+   RK P       K+E+A       ++ME      + H       +L+ P 
Sbjct  351  HKALLRILAIARKFP-------KLESAAAK----LQMETLQQIFARH------NILSKPL  393

Query  578  FNTWVQYLKTFNDRYPNEKTTVIDGLRDNSHDIALLRMFSAAKNDPSTEKLATDLQSA  635
            F  W+ Y   F      ++ +    LR    D+ +  M + A  +PST ++    +SA
Sbjct  394  FKEWMDYAIGFYKENTKKQESWFKVLRTYYADVDITSMINKAMQNPSTVEIVRKTESA  451


Range 3: 8 to 300

Score:117 bits(293), Expect:1e-23, 
Method:Compositional matrix adjust., 
Identities:78/301(26%), Positives:148/301(49%), Gaps:17/301(5%)

Query  359  LQAQQFDRWMNLKESPLDVYNRLRSSYGDTAFFNEPQLNVWVSYMNVFVDKNPSKVDKMF  418
            L  +Q   W++ ++S   V+ R+R    ++  F+EPQ + W+ Y++     +  +V  + 
Sbjct  8    LHPEQLQSWLDKRKSAATVFTRMRLKKSES-LFSEPQFSTWIRYVDDLDKLSKEEVSAVS  66

Query  419  LELGDTFGDMRLFRVLGEAKKFPNLESTATKLQMEKASTLFASGKSPEGIFKVLALD-NV  477
            + +   +GD  L+ ++ +AK+   +E  A +LQ E+      + K+P+ ++++  L   +
Sbjct  67   ILIAH-YGDEILYEMILKAKEVAGMERLAARLQAEQMKHWIINRKNPDEVYELFHLHWPL  125

Query  478  GDDILSNTLFHKWLAYLQKFNKEHPNNQESWFDMLR--------ISYQPFGVERIIETGR  529
               +L N  F  W+ Y+   N +HP    S    LR        I     G  + +E G 
Sbjct  126  LSSVLINPNFPAWVKYVDDLNAKHPEAHISTISTLRKQRDLNDPILVHLIGEAKAVE-GF  184

Query  530  KNPLTRLMAEKVENAYHNYWLDIKMEPKTAFRSLHLDESGEKLLADPKFNTWVQYLKTFN  589
            K+  T     KVE+   + WL+    P  A   L    +   +L +P  +TW++Y   FN
Sbjct  185  KSAAT-----KVEDGLIDAWLNAAKSPDNALAELGFSTATYNILGNPALDTWIKYTDAFN  239

Query  590  DRYPNEKTTVIDGLRDNSHDIALLRMFSAAKNDPSTEKLATDLQSALILKWQDAKKTPEE  649
             +YP++ TT+ +       +  L  M +AAK + +T+ +A +L+SAL+ KW  + KT ++
Sbjct  240  RKYPDKGTTMFETFVRMYGEDKLALMVTAAKKNENTDDIARELESALLKKWLSSGKTIDD  299

Query  650  L  650
            +
Sbjct  300  V  300


Range 4: 16 to 119

Score:53.5 bits(127), Expect:0.007, 
Method:Compositional matrix adjust., 
Identities:32/106(30%), Positives:54/106(50%), Gaps:2/106(1%)

Query  549  WLDIKMEPKTAFRSLHLDESGEKLLADPKFNTWVQYLKTFNDRYPNEKTTVIDGLRDNSH  608
            WLD +    T F  + L +S E L ++P+F+TW++Y+    D+   E+ + +  L  +  
Sbjct  16   WLDKRKSAATVFTRMRLKKS-ESLFSEPQFSTWIRYVDDL-DKLSKEEVSAVSILIAHYG  73

Query  609  DIALLRMFSAAKNDPSTEKLATDLQSALILKWQDAKKTPEELKRVF  654
            D  L  M   AK     E+LA  LQ+  +  W   +K P+E+  +F
Sbjct  74   DEILYEMILKAKEVAGMERLAARLQAEQMKHWIINRKNPDEVYELF  119


>hypothetical protein PF009_g25334 [Phytophthora fragariae]
Sequence ID: KAE8924435.1 Length: 523
>hypothetical protein PF011_g26151 [Phytophthora fragariae]
Sequence ID: KAE8971134.1 Length: 523
>hypothetical protein PF010_g24509 [Phytophthora fragariae]
Sequence ID: KAE9074885.1 Length: 523
>hypothetical protein PF007_g23046 [Phytophthora fragariae]
Sequence ID: KAE9080449.1 Length: 523
>hypothetical protein PF006_g21979 [Phytophthora fragariae]
Sequence ID: KAE9104168.1 Length: 523 
Range 1: 79 to 519

Score:292 bits(748), Expect:1e-86, 
Method:Compositional matrix adjust., 
Identities:169/452(37%), Positives:254/452(56%), Gaps:13/452(2%)

Query  67   ENIKALVKSSAVTPAKLQQWLDERLPAGLVFKNMNLDEPNIFSLLHEPNFAKWVQYADDL  126
            E  K     S V+   LQ+WL+E  PA   F  + LD+   + L H P F  W++Y DDL
Sbjct  79   EKAKTFFSPSKVSLKSLQKWLNEGKPADAAFTRLRLDKTEDWLLFH-PQFTAWLKYVDDL  137

Query  127  SAKSSHKESSVISTLTSLHGDKVVYDTIQAAKLYPQLSELALKLEKDQIRFWIATRKDPS  186
            SAK+    +S  STLT+  GD  +Y  I+ A        LA KL+K+ ++ WI T K   
Sbjct  138  SAKNPTMGTSAFSTLTAYSGDAALYKMIEDAAKVEGTYALATKLKKELMQHWITTAKASG  197

Query  187  VVFEALNLNWAGISIFPKPEFSAWLKYVDDVNARHPKEAPLSIIPTLKQRFSRGDEAGTD  246
             VF A+NL+     I   P+F+AW KYV+D+NA++P E P  + P L++ +S  DEA   
Sbjct  198  DVFHAVNLDKVTYDILSNPKFTAWTKYVEDLNAKYP-ENPALMAPALRKYYS--DEA---  251

Query  247  VLLKLIANGKATTEAKTVANKVESALFDFWLNSRETPDKVMDAFKYGTTTQAFLGSPRWK  306
             LLK+     +   +K+VA K++  L   WL+SR+TPD        G T    + SP + 
Sbjct  252  -LLKMTDEVISGRGSKSVATKIQDELSQLWLSSRKTPDDASVELGLGRTVDTLMESPLFN  310

Query  307  EWERYLSAYNARYPEKKATAIETLTRKYGDAQLLDTLIGASSKGETKTLAAKLQAQQFDR  366
             W +Y +AY+ RYP+ K+T IE LTR +GD ++   L    +   T+T+A +L++ Q + 
Sbjct  311  IWLKYTNAYSTRYPQDKSTVIEALTRTFGDIEVAMMLQKPQTTDATRTIAKQLESAQLEM  370

Query  367  WMNLKESPLDVYN--RLRSSYGDTAFFNEPQLNVWVSYMNVFVDKNPSKVDKMFLELGDT  424
            W    +S  DV N   LR ++    F N+P LN WVSY++  + +NP +   +   L   
Sbjct  371  WWGSGKSVDDVLNLLDLRMNF---QFTNDPLLNTWVSYIDRVLKENPGQATTLLTTLEPR  427

Query  425  FGDMRLFRVLGEAKKFPNLESTATKLQMEKASTLFASGKSPEGIFKVLALDNVGDDILSN  484
            F +  L + L  A KFP++E TAT +Q +K     A+ +SP  +F  L LDNVGD++L +
Sbjct  428  FSEKALNQFLRAAMKFPSMEKTATTIQTKKIQGYVANNESPLQVFMWLDLDNVGDNLLRD  487

Query  485  TLFHKWLAYLQKFNKEHPNNQESWFDMLRISY  516
             LF KW+ Y + FN+++P +QESW + +R+ Y
Sbjct  488  PLFTKWMKYAKNFNQKNPKHQESWLEPIRMKY  519


Range 2: 79 to 516

Score:152 bits(383), Expect:8e-35, 
Method:Compositional matrix adjust., 
Identities:110/450(24%), Positives:196/450(43%), Gaps:12/450(2%)

Query  155  QAAKLYPQLSELALKLEKDQIRFWIATRKDPSVVFEALNLNWAGISIFPKPEFSAWLKYV  214
            + AK +   S+++LK     ++ W+   K     F  L L+     +   P+F+AWLKYV
Sbjct  79   EKAKTFFSPSKVSLK----SLQKWLNEGKPADAAFTRLRLDKTEDWLLFHPQFTAWLKYV  134

Query  215  DDVNARHPKEAPLSIIPTLKQRFSRGDEAGTDVLLKLIANGKATTEAKTVANKVESALFD  274
            DD++A++P     S   TL      GD A    L K+I +         +A K++  L  
Sbjct  135  DDLSAKNPTMGT-SAFSTLTAY--SGDAA----LYKMIEDAAKVEGTYALATKLKKELMQ  187

Query  275  FWLNSRETPDKVMDAFKYGTTTQAFLGSPRWKEWERYLSAYNARYPEKKATAIETLTRKY  334
             W+ + +    V  A      T   L +P++  W +Y+   NA+YPE  A     L + Y
Sbjct  188  HWITTAKASGDVFHAVNLDKVTYDILSNPKFTAWTKYVEDLNAKYPENPALMAPALRKYY  247

Query  335  GDAQLLDTLIGASSKGETKTLAAKLQAQQFDRWMNLKESPLDVYNRLRSSYGDTAFFNEP  394
             D  LL       S   +K++A K+Q +    W++ +++P D    L            P
Sbjct  248  SDEALLKMTDEVISGRGSKSVATKIQDELSQLWLSSRKTPDDASVELGLGRTVDTLMESP  307

Query  395  QLNVWVSYMNVFVDKNPSKVDKMFLELGDTFGDMRLFRVLGEAKKFPNLESTATKLQMEK  454
              N+W+ Y N +  + P     +   L  TFGD+ +  +L + +      + A +L+  +
Sbjct  308  LFNIWLKYTNAYSTRYPQDKSTVIEALTRTFGDIEVAMMLQKPQTTDATRTIAKQLESAQ  367

Query  455  ASTLFASGKSPEGIFKVLALDNVGDDILSNTLFHKWLAYLQKFNKEHPNNQESWFDMLRI  514
                + SGKS + +  +L L  +     ++ L + W++Y+ +  KE+P    +    L  
Sbjct  368  LEMWWGSGKSVDDVLNLLDL-RMNFQFTNDPLLNTWVSYIDRVLKENPGQATTLLTTLEP  426

Query  515  SYQPFGVERIIETGRKNPLTRLMAEKVENAYHNYWLDIKMEPKTAFRSLHLDESGEKLLA  574
             +    + + +    K P     A  ++      ++     P   F  L LD  G+ LL 
Sbjct  427  RFSEKALNQFLRAAMKFPSMEKTATTIQTKKIQGYVANNESPLQVFMWLDLDNVGDNLLR  486

Query  575  DPKFNTWVQYLKTFNDRYPNEKTTVIDGLR  604
            DP F  W++Y K FN + P  + + ++ +R
Sbjct  487  DPLFTKWMKYAKNFNQKNPKHQESWLEPIR  516


Range 3: 75 to 381

Score:125 bits(313), Expect:1e-25, 
Method:Compositional matrix adjust., 
Identities:79/307(26%), Positives:140/307(45%), Gaps:0/307(0%)

Query  344  IGASSKGETKTLAAKLQAQQFDRWMNLKESPLDVYNRLRSSYGDTAFFNEPQLNVWVSYM  403
            I  + K +T    +K+  +   +W+N  +     + RLR    +      PQ   W+ Y+
Sbjct  75   IPFAEKAKTFFSPSKVSLKSLQKWLNEGKPADAAFTRLRLDKTEDWLLFHPQFTAWLKYV  134

Query  404  NVFVDKNPSKVDKMFLELGDTFGDMRLFRVLGEAKKFPNLESTATKLQMEKASTLFASGK  463
            +    KNP+     F  L    GD  L++++ +A K     + ATKL+ E       + K
Sbjct  135  DDLSAKNPTMGTSAFSTLTAYSGDAALYKMIEDAAKVEGTYALATKLKKELMQHWITTAK  194

Query  464  SPEGIFKVLALDNVGDDILSNTLFHKWLAYLQKFNKEHPNNQESWFDMLRISYQPFGVER  523
            +   +F  + LD V  DILSN  F  W  Y++  N ++P N       LR  Y    + +
Sbjct  195  ASGDVFHAVNLDKVTYDILSNPKFTAWTKYVEDLNAKYPENPALMAPALRKYYSDEALLK  254

Query  524  IIETGRKNPLTRLMAEKVENAYHNYWLDIKMEPKTAFRSLHLDESGEKLLADPKFNTWVQ  583
            + +       ++ +A K+++     WL  +  P  A   L L  + + L+  P FN W++
Sbjct  255  MTDEVISGRGSKSVATKIQDELSQLWLSSRKTPDDASVELGLGRTVDTLMESPLFNIWLK  314

Query  584  YLKTFNDRYPNEKTTVIDGLRDNSHDIALLRMFSAAKNDPSTEKLATDLQSALILKWQDA  643
            Y   ++ RYP +K+TVI+ L     DI +  M    +   +T  +A  L+SA +  W  +
Sbjct  315  YTNAYSTRYPQDKSTVIEALTRTFGDIEVAMMLQKPQTTDATRTIAKQLESAQLEMWWGS  374

Query  644  KKTPEEL  650
             K+ +++
Sbjct  375  GKSVDDV  381


Range 4: 98 to 471

Score:116 bits(291), Expect:6e-23, 
Method:Compositional matrix adjust., 
Identities:90/375(24%), Positives:157/375(41%), Gaps:1/375(0%)

Query  276  WLNSRETPDKVMDAFKYGTTTQAFLGSPRWKEWERYLSAYNARYPEKKATAIETLTRKYG  335
            WLN  +  D      +   T    L  P++  W +Y+   +A+ P    +A  TLT   G
Sbjct  98   WLNEGKPADAAFTRLRLDKTEDWLLFHPQFTAWLKYVDDLSAKNPTMGTSAFSTLTAYSG  157

Query  336  DAQLLDTLIGASSKGETKTLAAKLQAQQFDRWMNLKESPLDVYNRLRSSYGDTAFFNEPQ  395
            DA L   +  A+    T  LA KL+ +    W+   ++  DV++ +          + P+
Sbjct  158  DAALYKMIEDAAKVEGTYALATKLKKELMQHWITTAKASGDVFHAVNLDKVTYDILSNPK  217

Query  396  LNVWVSYMNVFVDKNPSKVDKMFLELGDTFGDMRLFRVLGEAKKFPNLESTATKLQMEKA  455
               W  Y+     K P     M   L   + D  L ++  E       +S ATK+Q E +
Sbjct  218  FTAWTKYVEDLNAKYPENPALMAPALRKYYSDEALLKMTDEVISGRGSKSVATKIQDELS  277

Query  456  STLFASGKSPEGIFKVLALDNVGDDILSNTLFHKWLAYLQKFNKEHPNNQESWFDMLRIS  515
                +S K+P+     L L    D ++ + LF+ WL Y   ++  +P ++ +  + L  +
Sbjct  278  QLWLSSRKTPDDASVELGLGRTVDTLMESPLFNIWLKYTNAYSTRYPQDKSTVIEALTRT  337

Query  516  YQPFGVERIIETGRKNPLTRLMAEKVENAYHNYWLDIKMEPKTAFRSLHLDESGEKLLAD  575
            +    V  +++  +    TR +A+++E+A    W             L L     +   D
Sbjct  338  FGDIEVAMMLQKPQTTDATRTIAKQLESAQLEMWWGSGKSVDDVLNLLDL-RMNFQFTND  396

Query  576  PKFNTWVQYLKTFNDRYPNEKTTVIDGLRDNSHDIALLRMFSAAKNDPSTEKLATDLQSA  635
            P  NTWV Y+       P + TT++  L     + AL +   AA   PS EK AT +Q+ 
Sbjct  397  PLLNTWVSYIDRVLKENPGQATTLLTTLEPRFSEKALNQFLRAAMKFPSMEKTATTIQTK  456

Query  636  LILKWQDAKKTPEEL  650
             I  +    ++P ++
Sbjct  457  KIQGYVANNESPLQV  471


>Avirulence (Avh) protein [Phytophthora megakarya]
Sequence ID: OWZ16299.1 Length: 445
Range 1: 1 to 438

Score:288 bits(738), Expect:4e-86, 
Method:Compositional matrix adjust., 
Identities:162/448(36%), Positives:248/448(55%), Gaps:12/448(2%)

Query  227  LSIIPTLKQRFSRGDEAGTDVLLKLIANGKATTEAKTVANKVESALFDFWLNSRETPDKV  286
            +S I +L +++      G DVL ++I   K     K +A ++E+     W  +R  PDK+
Sbjct  1    MSAISSLTKQY------GDDVLFEMIKTAKTNPHTKGLAIELETKQMQHWAITRMDPDKI  54

Query  287  MDAFKYGTTTQAFLGSPRW-KEWERYLSAYNARYPEKKATAIETLTRKYGDAQLLDTLIG  345
               F   T     L +P++   W  Y+  +N+RYP +K T +E  T+ +GD  +   L  
Sbjct  55   FHLFMLNTVRSDILENPKFATTWVNYMEVFNSRYPAEKTTMMEMFTKSFGDVGVTKMLHV  114

Query  346  ASSKGETKTLAAKLQAQQFDRWMNLKESPLDVYNRLRSSYGDTAFFNEPQLNVWVSYMNV  405
               K   + LA +L  +Q   W++  +S  DV+  L+    +  F ++  L  WVSY+N 
Sbjct  115  GKEKNWARNLAIELNHKQLKMWLDSGKSVDDVFELLKLDKQEVIFRDQSLLYTWVSYLNF  174

Query  406  FVDKNPSKVDKMFLELGDTFGDMRLFRVLGEAKKFPNLESTATKLQMEKASTLFASGKSP  465
             +++ P     +F  L   F D +L  +L  AKKFP +E+ A K+Q +K     AS +SP
Sbjct  175  LINQYPDNKAALFTALKSRFEDRQLNEILNAAKKFPKMENDAIKIQTDKIQAYLASNESP  234

Query  466  EGIFKVLALDNVGDDILSNTLFHKWLAYLQKFNKEHPNNQ-ESWFDMLRISYQPFGVERI  524
              +F++L + N GD IL + LF  WL Y++ FN+ +P  + ESWFD L I  + +G  R+
Sbjct  235  RHVFRLLGIANEGDGILGSPLFQTWLKYVKDFNRRNPKQRHESWFDPLCIDLE-WGGNRM  293

Query  525  IETGRKNPLTRLMAEKVENAYHNYWLDIKMEPKTAFRSLHLDESGEKLLADPKFNTWVQY  584
            I+   KNP T  + +KVEN + + WLD K  P   FR L L E+    LAD +F TW  Y
Sbjct  294  IKEAMKNPSTMSIGKKVENEWLSLWLDRKKLPTDVFRWLGLSENA---LADRRFKTWTTY  350

Query  585  LKTFNDRYPNEKTTVIDGLRDNSHDIALLRMFSAAKNDPSTEKLATDLQSALILKWQDAK  644
            L  FN RYP +K T+I+GLR++ +D  LLRMF+AAK DPST+ L T+++  LI  W   K
Sbjct  351  LDDFNQRYPTQKITLIEGLREHYNDSNLLRMFNAAKKDPSTKTLVTNVEDMLINSWIVEK  410

Query  645  KTPEELKRVFVGVPAADEMLDRYIKLLA  672
            +T  +L++    V  +D+++ RYIK L 
Sbjct  411  RTLTDLRKQLGRVENSDDIIQRYIKKLT  438


Range 2: 2 to 407

Score:155 bits(393), Expect:9e-37, 
Method:Compositional matrix adjust., 
Identities:114/423(27%), Positives:192/423(45%), Gaps:25/423(5%)

Query  136  SVISTLTSLHGDKVVYDTIQAAKLYPQLSELALKLEKDQIRFWIATRKDPSVVFEALNLN  195
            S IS+LT  +GD V+++ I+ AK  P    LA++LE  Q++ W  TR DP  +F    LN
Sbjct  2    SAISSLTKQYGDDVLFEMIKTAKTNPHTKGLAIELETKQMQHWAITRMDPDKIFHLFMLN  61

Query  196  WAGISIFPKPEF-SAWLKYVDDVNARHPKEAPLSIIPTLKQRFSR--GDEAGTDVLLKLI  252
                 I   P+F + W+ Y++  N+R+P E       T+ + F++  GD   T    K++
Sbjct  62   TVRSDILENPKFATTWVNYMEVFNSRYPAEK-----TTMMEMFTKSFGDVGVT----KML  112

Query  253  ANGKATTEAKTVANKVESALFDFWLNSRETPDKVMDAFKYGTTTQAFLGSPRWKEWERYL  312
              GK    A+ +A ++       WL+S ++ D V +  K       F        W  YL
Sbjct  113  HVGKEKNWARNLAIELNHKQLKMWLDSGKSVDDVFELLKLDKQEVIFRDQSLLYTWVSYL  172

Query  313  SAYNARYPEKKATAIETLTRKYGDAQLLDTLIGASSKGETKTLAAKLQAQQFDRWMNLKE  372
            +    +YP+ KA     L  ++ D QL + L  A    + +  A K+Q  +   ++   E
Sbjct  173  NFLINQYPDNKAALFTALKSRFEDRQLNEILNAAKKFPKMENDAIKIQTDKIQAYLASNE  232

Query  373  SPLDVYNRLRSSYGDTAFFNEPQLNVWVSYMNVFVDKNPSK-----VDKMFLELGDTFGD  427
            SP  V+  L  +         P    W+ Y+  F  +NP +      D + ++L   +G 
Sbjct  233  SPRHVFRLLGIANEGDGILGSPLFQTWLKYVKDFNRRNPKQRHESWFDPLCIDL--EWGG  290

Query  428  MRLFRVLGEAKKFPNLESTATKLQMEKASTLFASGKSPEGIFKVLALDNVGDDILSNTLF  487
             R+ +   EA K P+  S   K++ E  S      K P  +F+ L L    ++ L++  F
Sbjct  291  NRMIK---EAMKNPSTMSIGKKVENEWLSLWLDRKKLPTDVFRWLGL---SENALADRRF  344

Query  488  HKWLAYLQKFNKEHPNNQESWFDMLRISYQPFGVERIIETGRKNPLTRLMAEKVENAYHN  547
              W  YL  FN+ +P  + +  + LR  Y    + R+    +K+P T+ +   VE+   N
Sbjct  345  KTWTTYLDDFNQRYPTQKITLIEGLREHYNDSNLLRMFNAAKKDPSTKTLVTNVEDMLIN  404

Query  548  YWL  550
             W+
Sbjct  405  SWI  407


Range 3: 132 to 420

Score:125 bits(315), Expect:2e-26, 
Method:Compositional matrix adjust., 
Identities:85/304(28%), Positives:141/304(46%), Gaps:19/304(6%)

Query  82   KLQQWLDERLPAGLVFKNMNLDEPNIF----SLLHEPNFAKWVQYADDLSAKSSHKESSV  137
            +L+ WLD       VF+ + LD+  +     SLL+      WV Y + L  +    ++++
Sbjct  132  QLKMWLDSGKSVDDVFELLKLDKQEVIFRDQSLLYT-----WVSYLNFLINQYPDNKAAL  186

Query  138  ISTLTSLHGDKVVYDTIQAAKLYPQLSELALKLEKDQIRFWIATRKDPSVVFEALNLNWA  197
             + L S   D+ + + + AAK +P++   A+K++ D+I+ ++A+ + P  VF  L +   
Sbjct  187  FTALKSRFEDRQLNEILNAAKKFPKMENDAIKIQTDKIQAYLASNESPRHVFRLLGIANE  246

Query  198  GISIFPKPEFSAWLKYVDDVNARHPKEAPLSIIPTLKQRFSRGDEAGTDVLLKLIANGKA  257
            G  I   P F  WLKYV D N R+PK+   S    L      G         ++I     
Sbjct  247  GDGILGSPLFQTWLKYVKDFNRRNPKQRHESWFDPLCIDLEWGGN-------RMIKEAMK  299

Query  258  TTEAKTVANKVESALFDFWLNSRETPDKVMDAFKYGTTTQAFLGSPRWKEWERYLSAYNA  317
                 ++  KVE+     WL+ ++ P    D F++   ++  L   R+K W  YL  +N 
Sbjct  300  NPSTMSIGKKVENEWLSLWLDRKKLP---TDVFRWLGLSENALADRRFKTWTTYLDDFNQ  356

Query  318  RYPEKKATAIETLTRKYGDAQLLDTLIGASSKGETKTLAAKLQAQQFDRWMNLKESPLDV  377
            RYP +K T IE L   Y D+ LL     A     TKTL   ++    + W+  K +  D+
Sbjct  357  RYPTQKITLIEGLREHYNDSNLLRMFNAAKKDPSTKTLVTNVEDMLINSWIVEKRTLTDL  416

Query  378  YNRL  381
              +L
Sbjct  417  RKQL  420


Range 4: 40 to 430

Score:92.4 bits(228), Expect:3e-15, 
Method:Compositional matrix adjust., 
Identities:86/406(21%), Positives:176/406(43%), Gaps:20/406(4%)

Query  82   KLQQWLDERLPAGLVFKNMNLDEPNIFSLLHEPNFAK-WVQYADDLSAKSSHKESSVIST  140
            ++Q W   R+    +F    L+      +L  P FA  WV Y +  +++   ++++++  
Sbjct  40   QMQHWAITRMDPDKIFHLFMLNTVRS-DILENPKFATTWVNYMEVFNSRYPAEKTTMMEM  98

Query  141  LTSLHGDKVVYDTIQAAKLYPQLSELALKLEKDQIRFWIATRKDPSVVFEALNLNWAGIS  200
             T   GD  V   +   K       LA++L   Q++ W+ + K    VFE L L+   + 
Sbjct  99   FTKSFGDVGVTKMLHVGKEKNWARNLAIELNHKQLKMWLDSGKSVDDVFELLKLDKQEVI  158

Query  201  IFPKPEFSAWLKYVDDVNARHPKEAPLSIIPTLKQRFSRGDEAGTDVLLKLIAN-GKATT  259
               +     W+ Y++ +  ++P +   ++   LK RF        D  L  I N  K   
Sbjct  159  FRDQSLLYTWVSYLNFLINQYP-DNKAALFTALKSRFE-------DRQLNEILNAAKKFP  210

Query  260  EAKTVANKVESALFDFWLNSRETPDKVMDAFKYGTTTQAFLGSPRWKEWERYLSAYNARY  319
            + +  A K+++     +L S E+P  V             LGSP ++ W +Y+  +N R 
Sbjct  211  KMENDAIKIQTDKIQAYLASNESPRHVFRLLGIANEGDGILGSPLFQTWLKYVKDFNRRN  270

Query  320  PEKKATAI---ETLTRKYGDAQLLDTLIGASSKGETKTLAAKLQAQQFDRWMNLKESPLD  376
            P+++  +      +  ++G  +++   +   S   T ++  K++ +    W++ K+ P D
Sbjct  271  PKQRHESWFDPLCIDLEWGGNRMIKEAMKNPS---TMSIGKKVENEWLSLWLDRKKLPTD  327

Query  377  VYNRLRSSYGDTAFFNEPQLNVWVSYMNVFVDKNPSKVDKMFLELGDTFGDMRLFRVLGE  436
            V+  L  S    A   + +   W +Y++ F  + P++   +   L + + D  L R+   
Sbjct  328  VFRWLGLSENALA---DRRFKTWTTYLDDFNQRYPTQKITLIEGLREHYNDSNLLRMFNA  384

Query  437  AKKFPNLESTATKLQMEKASTLFASGKSPEGIFKVLALDNVGDDIL  482
            AKK P+ ++  T ++    ++     ++   + K L      DDI+
Sbjct  385  AKKDPSTKTLVTNVEDMLINSWIVEKRTLTDLRKQLGRVENSDDII  430


>hypothetical protein PInf_021535 [Phytophthora infestans]
Sequence ID: KAI9990507.1 Length: 400
Range 1: 1 to 400

Score:286 bits(733), Expect:7e-86, 
Method:Compositional matrix adjust., 
Identities:164/451(36%), Positives:247/451(54%), Gaps:52/451(11%)

Query  229  IIPTLKQRFSRGDEAGTDVLLKLIANGKATTEAKTVANKVESALFDFWLNSRETPDKVMD  288
            +IPTL++ +S  D A    L  +  + K   E  ++A K+E+AL   W++SR+ P   + 
Sbjct  1    MIPTLRKHYS--DRA----LFDMAESAKHVDETNSLATKLENALAQSWVSSRKAPKNALV  54

Query  289  AFKYGTTTQAFLGSPRWKEWERYLSAYNARYPEKKATAIETLTRKYGDAQLLDTLIGASS  348
                 TTT   L +P +  W +++ AY+A+  +K  T IETLT ++GD      L+   +
Sbjct  55   ELGLDTTTFGVLKNPMFNSWVKFVKAYDAKNIDK--TMIETLTSQFGD-----DLVSKRT  107

Query  349  KGETKTLAAKLQAQQFDRWMNLKESPLDVYNRLRSSYGDTAFFNEPQLNVWVSYMNVFVD  408
            KG+                                        + P L  WVSYMN  V 
Sbjct  108  KGDCS--------------------------------------HNPLLTTWVSYMNTIVT  129

Query  409  KNPSKVDKMFLELGDTFGDMRLFRVLGEAKKFPNLESTATKLQMEKASTLFASGKSPEGI  468
              P+K+  +FLEL   F D  L ++L  A +FP++E  ATKL  EK   +FA   SP+ +
Sbjct  130  ATPNKMSTLFLELESRFTDRSLLQILETAMRFPSMEIAATKLHTEKIDDIFAKMGSPKEV  189

Query  469  FKVLALDNVGDDILSNTLFHKWLAYLQKFNKEHPNNQESWFDMLRISYQPFGVERIIETG  528
            FK L+LDNVG ++LS  LF +W+ Y++ F+K++P+ QE+WF  L   Y+  GVE II+  
Sbjct  190  FKQLSLDNVGGNVLSYPLFERWVEYVKVFDKDNPSKQETWFGPLLREYKWRGVENIIDKA  249

Query  529  RKNPLTRLMAEKVENAYHNYWLDIKMEPKTAFRSLHLDESGEKLLADPKFNTWVQYLKTF  588
             +NP T  MA+++ENA    WL+ K  P      LHLD++ E  L   KF  W +YL  F
Sbjct  250  MRNPSTAEMAKRLENALRTDWLNAKTPPSKVLSLLHLDKTQELTLMSSKFEVWAKYLDDF  309

Query  589  NDRYPNEKTTVIDGLRDNSHDIALLRMFSAAKNDPSTEKLATDLQSALILKWQDAKKTPE  648
            N+RYPN+K T+ID L    +   LLRM  +AK DPSTEKLA+ +Q+ +I KW   K+ P 
Sbjct  310  NERYPNDKVTMIDSLHTKYNYPWLLRMIQSAKQDPSTEKLASRIQNEMINKWVADKENPA  369

Query  649  ELKRVFVGVPAADEMLDRYI-KLLAVASSTP  678
             L+++  G P  +  L+RY+ KL++++ ++P
Sbjct  370  HLEKLLYGTPTYEATLERYVHKLISLSETSP  400


Range 2: 113 to 368

Score:114 bits(286), Expect:7e-23, 
Method:Compositional matrix adjust., 
Identities:74/263(28%), Positives:128/263(48%), Gaps:7/263(2%)

Query  112  HEPNFAKWVQYADDLSAKSSHKESSVISTLTSLHGDKVVYDTIQAAKLYPQLSELALKLE  171
            H P    WV Y + +   + +K S++   L S   D+ +   ++ A  +P +   A KL 
Sbjct  113  HNPLLTTWVSYMNTIVTATPNKMSTLFLELESRFTDRSLLQILETAMRFPSMEIAATKLH  172

Query  172  KDQIRFWIATRKDPSVVFEALNLNWAGISIFPKPEFSAWLKYVDDVNARHPKEAPLSIIP  231
             ++I    A    P  VF+ L+L+  G ++   P F  W++YV   +  +P +      P
Sbjct  173  TEKIDDIFAKMGSPKEVFKQLSLDNVGGNVLSYPLFERWVEYVKVFDKDNPSKQETWFGP  232

Query  232  TLKQRFSRGDEAGTDVLLKLIANGKATTEAKTVANKVESALFDFWLNSRETPDKVMDAFK  291
             L++   RG E   D  ++      +T E   +A ++E+AL   WLN++  P KV+    
Sbjct  233  LLREYKWRGVENIIDKAMR----NPSTAE---MAKRLENALRTDWLNAKTPPSKVLSLLH  285

Query  292  YGTTTQAFLGSPRWKEWERYLSAYNARYPEKKATAIETLTRKYGDAQLLDTLIGASSKGE  351
               T +  L S +++ W +YL  +N RYP  K T I++L  KY    LL  +  A     
Sbjct  286  LDKTQELTLMSSKFEVWAKYLDDFNERYPNDKVTMIDSLHTKYNYPWLLRMIQSAKQDPS  345

Query  352  TKTLAAKLQAQQFDRWMNLKESP  374
            T+ LA+++Q +  ++W+  KE+P
Sbjct  346  TEKLASRIQNEMINKWVADKENP  368


Range 3: 1 to 375

Score:84.0 bits(206), Expect:1e-12, 
Method:Compositional matrix adjust., 
Identities:84/382(22%), Positives:157/382(41%), Gaps:53/382(13%)

Query  137  VISTLTSLHGDKVVYDTIQAAKLYPQLSELALKLEKDQIRFWIATRKDPSVVFEALNLNW  196
            +I TL   + D+ ++D  ++AK   + + LA KLE    + W+++RK P      L L+ 
Sbjct  1    MIPTLRKHYSDRALFDMAESAKHVDETNSLATKLENALAQSWVSSRKAPKNALVELGLDT  60

Query  197  AGISIFPKPEFSAWLKYVDDVNARHPKEAPLSIIPTLKQRF--------SRGDEAGTDVL  248
                +   P F++W+K+V   +A++  +   ++I TL  +F        ++GD +   +L
Sbjct  61   TTFGVLKNPMFNSWVKFVKAYDAKNIDK---TMIETLTSQFGDDLVSKRTKGDCSHNPLL  117

Query  249  LKLIANGKATTEAKTVANKVESALFDFWLNSRET-------------------------P  283
               ++       A    NK+ +   +  L SR T                          
Sbjct  118  TTWVSYMNTIVTA--TPNKMSTLFLE--LESRFTDRSLLQILETAMRFPSMEIAATKLHT  173

Query  284  DKVMDAF-KYGTTTQAF------------LGSPRWKEWERYLSAYNARYPEKKATAIETL  330
            +K+ D F K G+  + F            L  P ++ W  Y+  ++   P K+ T    L
Sbjct  174  EKIDDIFAKMGSPKEVFKQLSLDNVGGNVLSYPLFERWVEYVKVFDKDNPSKQETWFGPL  233

Query  331  TRKYGDAQLLDTLIGASSKGETKTLAAKLQAQQFDRWMNLKESPLDVYNRLRSSYGDTAF  390
             R+Y    + + +  A     T  +A +L+      W+N K  P  V + L         
Sbjct  234  LREYKWRGVENIIDKAMRNPSTAEMAKRLENALRTDWLNAKTPPSKVLSLLHLDKTQELT  293

Query  391  FNEPQLNVWVSYMNVFVDKNPSKVDKMFLELGDTFGDMRLFRVLGEAKKFPNLESTATKL  450
                +  VW  Y++ F ++ P+    M   L   +    L R++  AK+ P+ E  A+++
Sbjct  294  LMSSKFEVWAKYLDDFNERYPNDKVTMIDSLHTKYNYPWLLRMIQSAKQDPSTEKLASRI  353

Query  451  QMEKASTLFASGKSPEGIFKVL  472
            Q E  +   A  ++P  + K+L
Sbjct  354  QNEMINKWVADKENPAHLEKLL  375


Range 4: 189 to 380

Score:68.6 bits(166), Expect:1e-07, 
Method:Compositional matrix adjust., 
Identities:50/201(25%), Positives:96/201(47%), Gaps:9/201(4%)

Query  96   VFKNMNLDEPNIFSLLHEPNFAKWVQYADDLSAKSSHKESSVISTLTSLHGDKVVYDTIQ  155
            VFK ++LD     ++L  P F +WV+Y       +  K+ +    L   +  + V + I 
Sbjct  189  VFKQLSLDNVG-GNVLSYPLFERWVEYVKVFDKDNPSKQETWFGPLLREYKWRGVENIID  247

Query  156  AAKLYPQLSELALKLEKDQIRFWIATRKDPSVVFEALNLNWAGISIFPKPEFSAWLKYVD  215
             A   P  +E+A +LE      W+  +  PS V   L+L+          +F  W KY+D
Sbjct  248  KAMRNPSTAEMAKRLENALRTDWLNAKTPPSKVLSLLHLDKTQELTLMSSKFEVWAKYLD  307

Query  216  DVNARHPKEAPLSIIPTLKQRFSRGDEAGTDVLLKLIANGKATTEAKTVANKVESALFDF  275
            D N R+P +  +++I +L  +++         LL++I + K     + +A+++++ + + 
Sbjct  308  DFNERYPNDK-VTMIDSLHTKYNYP------WLLRMIQSAKQDPSTEKLASRIQNEMINK  360

Query  276  WLNSRETPDKVMDAFKYGTTT  296
            W+  +E P   ++   YGT T
Sbjct  361  WVADKENPAH-LEKLLYGTPT  380


>hypothetical protein P3T76_010341 [Phytophthora citrophthora]
Sequence ID: KAK1935646.1 Length: 420
Range 1: 10 to 412

Score:285 bits(729), Expect:5e-85, 
Method:Compositional matrix adjust., 
Identities:160/414(39%), Positives:241/414(58%), Gaps:17/414(4%)

Query  110  LLHEPNFAKWVQYADDLSAKSSHKESSVISTLTSLHGDKVVYDTIQAAKLYPQLSELALK  169
            +   P F+KWVQYAD LS   S K +S ISTLT+ +GD  +Y  ++AA+   + +ELA +
Sbjct  10   IFDNPLFSKWVQYADALSDTPSGKGTSAISTLTAQYGDDDLYKILKAAERDAKSNELASR  69

Query  170  LEKDQIRFWIATRKDPSVVFEALNLNWAGISIFPKPEFSAWLKYVDDVNARHPKEAPLSI  229
            L  DQ+  WIA  KDP  V++  +L +A   +   P+FSAW+KYVDD+NA+H  E  +SI
Sbjct  70   LRTDQVNHWIAIAKDPVEVYQLYDLQYAPSRLLQNPQFSAWIKYVDDLNAKH--EGAISI  127

Query  230  IPTLKQRFSRGDEAGTDVLLKLIANGKATTEAKTVANKVESALFDFWLNSRETPDKVMDA  289
            IPTL++ +   +      L  +    K   E KT+  K++ A   FW+N R+TP  ++  
Sbjct  128  IPTLRKYYKDAE------LFNMAELAKRVKETKTMGLKLDDAFVQFWINERKTPVGILTE  181

Query  290  FKYGTTTQAFLGSPRWKEWERYLSAYNARYPEKKATAIETLTRKYGDAQLLDTLIGA-SS  348
             +   TT+  + SP      ++  AYN ++P+ + T IETLT  +GD ++   L    +S
Sbjct  182  LRLEATTK-MMESPLLSLLVKFTDAYNLKFPQTQTTMIETLTNAFGDEEVTKILTAVKTS  240

Query  349  KGETKTLAAKLQAQQFDRWMNLKESPLDVYNRL----RSSYGDTAFFNEPQLNVWVSYMN  404
              + K +A +L+A Q   W++  +S  DVY+ L    RSS+ D  F   P    W++YMN
Sbjct  241  DWKAKKIATELEAAQLKMWLSSGKSVDDVYDLLKLPSRSSHYD--FAGNPGFKTWIAYMN  298

Query  405  VFVDKNPSKVDKMFLELGDTFGDMR-LFRVLGEAKKFPNLESTATKLQMEKASTLFASGK  463
             F  +NP KV ++   L   F   R + ++L  AKKFP++E  A KLQ++ A  +FA+G 
Sbjct  299  TFSIENPDKVARLLSALATQFKAERPMIQILQAAKKFPSMERDAAKLQLQLAEKVFATGI  358

Query  464  SPEGIFKVLALDNVGDDILSNTLFHKWLAYLQKFNKEHPNNQESWFDMLRISYQ  517
             P    K +ALD+VGD +LS+ +F KW+ Y+  FNK++P  +ESWF  L  SYQ
Sbjct  359  PPNKAIKKVALDSVGDSVLSSPVFTKWMNYVDDFNKKNPGKEESWFSTLHNSYQ  412


Range 2: 10 to 410

Score:126 bits(317), Expect:7e-27, 
Method:Compositional matrix adjust., 
Identities:101/413(24%), Positives:183/413(44%), Gaps:19/413(4%)

Query  201  IFPKPEFSAWLKYVDDVNARHPKEAPLSIIPTLKQRFSRGDEAGTDVLLKLIANGKATTE  260
            IF  P FS W++Y D + +  P     S I TL  ++      G D L K++   +   +
Sbjct  10   IFDNPLFSKWVQYADAL-SDTPSGKGTSAISTLTAQY------GDDDLYKILKAAERDAK  62

Query  261  AKTVANKVESALFDFWLNSRETPDKVMDAFKYGTTTQAFLGSPRWKEWERYLSAYNARYP  320
            +  +A+++ +   + W+   + P +V   +         L +P++  W +Y+   NA++ 
Sbjct  63   SNELASRLRTDQVNHWIAIAKDPVEVYQLYDLQYAPSRLLQNPQFSAWIKYVDDLNAKH-  121

Query  321  EKKATAIETLTRKYGDAQLLDTLIGASSKGETKTLAAKLQAQQFDRWMNLKESPLDVYNR  380
            E   + I TL + Y DA+L +    A    ETKT+  KL       W+N +++P+ +   
Sbjct  122  EGAISIIPTLRKYYKDAELFNMAELAKRVKETKTMGLKLDDAFVQFWINERKTPVGILTE  181

Query  381  LRSSYGDTAFFNEPQLNVWVSYMNVFVDKNPSKVDKMFLELGDTFGDMRLFRVLGEAKKF  440
            LR     T     P L++ V + + +  K P     M   L + FGD  + ++L   K  
Sbjct  182  LRLE-ATTKMMESPLLSLLVKFTDAYNLKFPQTQTTMIETLTNAFGDEEVTKILTAVKTS  240

Query  441  P-NLESTATKLQMEKASTLFASGKSPEGIFKVLALDNVGD--DILSNTLFHKWLAYLQKF  497
                +  AT+L+  +     +SGKS + ++ +L L +     D   N  F  W+AY+  F
Sbjct  241  DWKAKKIATELEAAQLKMWLSSGKSVDDVYDLLKLPSRSSHYDFAGNPGFKTWIAYMNTF  300

Query  498  NKEHPNNQESWFDMLRISYQPFGVER----IIETGRKNPLTRLMAEKVENAYHNYWLDIK  553
            + E+P+        L      F  ER    I++  +K P     A K++           
Sbjct  301  SIENPDKVARLLSALATQ---FKAERPMIQILQAAKKFPSMERDAAKLQLQLAEKVFATG  357

Query  554  MEPKTAFRSLHLDESGEKLLADPKFNTWVQYLKTFNDRYPNEKTTVIDGLRDN  606
            + P  A + + LD  G+ +L+ P F  W+ Y+  FN + P ++ +    L ++
Sbjct  358  IPPNKAIKKVALDSVGDSVLSSPVFTKWMNYVDDFNKKNPGKEESWFSTLHNS  410


Range 3: 101 to 420

Score:114 bits(286), Expect:8e-23, 
Method:Compositional matrix adjust., 
Identities:94/330(28%), Positives:160/330(48%), Gaps:15/330(4%)

Query  110  LLHEPNFAKWVQYADDLSAKSSHKES-SVISTLTSLHGDKVVYDTIQAAKLYPQLSELAL  168
            LL  P F+ W++Y DDL+AK  H+ + S+I TL   + D  +++  + AK   +   + L
Sbjct  101  LLQNPQFSAWIKYVDDLNAK--HEGAISIIPTLRKYYKDAELFNMAELAKRVKETKTMGL  158

Query  169  KLEKDQIRFWIATRKDPSVVFEALNLNWAGISIFPKPEFSAWLKYVDDVNARHPKEAPLS  228
            KL+   ++FWI  RK P  +   L L  A   +   P  S  +K+ D  N + P +   +
Sbjct  159  KLDDAFVQFWINERKTPVGILTELRLE-ATTKMMESPLLSLLVKFTDAYNLKFP-QTQTT  216

Query  229  IIPTLKQRFSRGDEAGTDVLLKLIANGKATTEAKTVANKVESALFDFWLNSRETPDKVMD  288
            +I TL   F  GDE  T +L    A   +  +AK +A ++E+A    WL+S ++ D V D
Sbjct  217  MIETLTNAF--GDEEVTKIL---TAVKTSDWKAKKIATELEAAQLKMWLSSGKSVDDVYD  271

Query  289  AFKYGTTTQA--FLGSPRWKEWERYLSAYNARYPEKKATAIETLTRKY-GDAQLLDTLIG  345
              K  + +    F G+P +K W  Y++ ++   P+K A  +  L  ++  +  ++  L  
Sbjct  272  LLKLPSRSSHYDFAGNPGFKTWIAYMNTFSIENPDKVARLLSALATQFKAERPMIQILQA  331

Query  346  ASSKGETKTLAAKLQAQQFDRWMNLKESPLDVYNRLR-SSYGDTAFFNEPQLNVWVSYMN  404
            A      +  AAKLQ Q  ++       P     ++   S GD+   + P    W++Y++
Sbjct  332  AKKFPSMERDAAKLQLQLAEKVFATGIPPNKAIKKVALDSVGDSVL-SSPVFTKWMNYVD  390

Query  405  VFVDKNPSKVDKMFLELGDTFGDMRLFRVL  434
             F  KNP K +  F  L +++   RL  +L
Sbjct  391  DFNKKNPGKEESWFSTLHNSYQWDRLDTLL  420


Range 4: 8 to 269

Score:91.7 bits(226), Expect:4e-15, 
Method:Compositional matrix adjust., 
Identities:61/264(23%), Positives:127/264(48%), Gaps:3/264(1%)

Query  388  TAFFNEPQLNVWVSYMNVFVDKNPSKVDKMFLELGDTFGDMRLFRVLGEAKKFPNLESTA  447
            T  F+ P  + WV Y +   D    K       L   +GD  L+++L  A++       A
Sbjct  8    TWIFDNPLFSKWVQYADALSDTPSGKGTSAISTLTAQYGDDDLYKILKAAERDAKSNELA  67

Query  448  TKLQMEKASTLFASGKSPEGIFKVLALDNVGDDILSNTLFHKWLAYLQKFNKEHPNNQES  507
            ++L+ ++ +   A  K P  ++++  L      +L N  F  W+ Y+   N +H     S
Sbjct  68   SRLRTDQVNHWIAIAKDPVEVYQLYDLQYAPSRLLQNPQFSAWIKYVDDLNAKH-EGAIS  126

Query  508  WFDMLRISYQPFGVERIIETGRKNPLTRLMAEKVENAYHNYWLDIKMEPKTAFRSLHLDE  567
                LR  Y+   +  + E  ++   T+ M  K+++A+  +W++ +  P      L L E
Sbjct  127  IIPTLRKYYKDAELFNMAELAKRVKETKTMGLKLDDAFVQFWINERKTPVGILTELRL-E  185

Query  568  SGEKLLADPKFNTWVQYLKTFNDRYPNEKTTVIDGLRDNSHDIALLRMFSAAK-NDPSTE  626
            +  K++  P  +  V++   +N ++P  +TT+I+ L +   D  + ++ +A K +D   +
Sbjct  186  ATTKMMESPLLSLLVKFTDAYNLKFPQTQTTMIETLTNAFGDEEVTKILTAVKTSDWKAK  245

Query  627  KLATDLQSALILKWQDAKKTPEEL  650
            K+AT+L++A +  W  + K+ +++
Sbjct  246  KIATELEAAQLKMWLSSGKSVDDV  269


>Avirulence (Avh) protein [Phytophthora megakarya]
Sequence ID: OWY97791.1 Length: 465
Range 1: 2 to 447

Score:286 bits(731), Expect:9e-85, 
Method:Compositional matrix adjust., 
Identities:171/463(37%), Positives:252/463(54%), Gaps:19/463(4%)

Query  136  SVISTLTSLHGDKVVYDTIQAAKLYPQLSELALKLEKDQIRFWIATRKDPSVVFEALNLN  195
            S IS LT  +GD  ++  I+ AK+      LA +LE  Q++ WI TRKDP  VF   +L+
Sbjct  2    SAISILTRQYGDDALFYMIKRAKMSRDTESLATELETKQLQHWIKTRKDPDEVFHLFHLD  61

Query  196  WAGISIFPKPEFSAWLKYVDDVNARHPKEAPLSIIPTLKQRFSRGDEAGTDVLLKLIANG  255
                +I  +PEF AW KYVDD+N  + +E P  +  +LK+          + L ++    
Sbjct  62   VVMRNIVTRPEFGAWSKYVDDLNRGNFQE-PTWMYQSLKKYIR------DNYLFQMTYVA  114

Query  256  KATTEAKTVANKVESALFDFWLNSRETPDKVMDAFKYGTTTQAFLGSPRWKEWERYLSAY  315
            K + E K +A KVE+      L S +TP+K +     G T+ +   S     W  Y+ A+
Sbjct  115  KRSEETKAIAIKVENDWLQAGLQSGKTPEKALLDLGLGKTSDSRFESFLLNTWANYMEAF  174

Query  316  NARYPEKKATAIETLTRKYGDAQLLDTLIGASSKGETKTLAAKLQAQQFDRWMNLKESPL  375
            + R+ E+K T IETLT+ +GD  +   L  A +   TK LA KL+++Q   W+N ++S  
Sbjct  175  SRRHREEKTTMIETLTKGFGDIGVTKMLQIAKTDELTKNLATKLESEQLKMWLNSEKSTD  234

Query  376  DVYNRLRSSYGD--TAFFNEPQLNVWVSYMNVFVDKNPSKVDKMFLELGDTFGDMRLFRV  433
            DV+  L+    D    F + P L+ WVSY+N F+ KNP   D +FL L    G+  L ++
Sbjct  235  DVFKLLQLDKYDFRYNFRDLPLLSTWVSYLNAFITKNPDTKDSLFLALQSRLGERPLNQI  294

Query  434  LGEAKKFPNLESTATKLQMEKASTLFASGKSPEGIFKVLALDNVGDDILSNTLFHKWLAY  493
            L  A  FPNL+STATK+Q  K        +SP  +F++LALD++GDD+L   LF KW+ Y
Sbjct  295  LNVANTFPNLKSTATKIQTSKIPNYLERKESPFKVFELLALDDIGDDLLGTPLFQKWMKY  354

Query  494  LQKFNKEHPNNQESWFDMLRISYQPFGVERIIETGRKNPLTRLMAEKVENAYHNYWLDIK  553
            ++ FN+++PN  E WF  L        V R+I+   KNP T  + + VE   H       
Sbjct  355  VETFNEQNPNRAEYWFTTLLEKRDMNQVGRMIDRALKNPNTANVGKMVEKELH-------  407

Query  554  MEPKTAFRSLHLDESGEKLLADPKFNTWVQYLKTFNDRYPNEK  596
               K  F  LHL+E+G   L +PKF  WV+Y+  FN +YP++K
Sbjct  408  ---KIIFAYLHLNEAGLHTLTNPKFKLWVEYVNAFNLKYPDQK  447


Range 2: 33 to 453

Score:124 bits(311), Expect:9e-26, 
Method:Compositional matrix adjust., 
Identities:107/444(24%), Positives:190/444(42%), Gaps:30/444(6%)

Query  75   SSAVTPAKLQQWLDERLPAGLVFKNMNLDEPNIFSLLHEPNFAKWVQYADDLSAKSSHKE  134
            ++ +   +LQ W+  R     VF   +LD   + +++  P F  W +Y DDL+  +  + 
Sbjct  33   ATELETKQLQHWIKTRKDPDEVFHLFHLDVV-MRNIVTRPEFGAWSKYVDDLNRGNFQEP  91

Query  135  SSVISTLTSLHGDKVVYDTIQAAKLYPQLSELALKLEKDQIRFWIATRKDPSVVFEALNL  194
            + +  +L     D  ++     AK   +   +A+K+E D ++  + + K P      L L
Sbjct  92   TWMYQSLKKYIRDNYLFQMTYVAKRSEETKAIAIKVENDWLQAGLQSGKTPEKALLDLGL  151

Query  195  NWAGISIFPKPEFSAWLKYVDDVNARHPKEAPLSIIPTLKQRFSRGDEAGTDVLLKLIAN  254
                 S F     + W  Y++  + RH +E   ++I TL + F  GD   T    K++  
Sbjct  152  GKTSDSRFESFLLNTWANYMEAFSRRH-REEKTTMIETLTKGF--GDIGVT----KMLQI  204

Query  255  GKATTEAKTVANKVESALFDFWLNSRETPDKVMDA-------FKYGTTTQAFLGSPRWKE  307
             K     K +A K+ES     WLNS ++ D V          F+Y      F   P    
Sbjct  205  AKTDELTKNLATKLESEQLKMWLNSEKSTDDVFKLLQLDKYDFRYN-----FRDLPLLST  259

Query  308  WERYLSAYNARYPEKKATAIETLTRKYGDAQLLDTLIGASSKGETKTLAAKLQAQQFDRW  367
            W  YL+A+  + P+ K +    L  + G+  L   L  A++    K+ A K+Q  +   +
Sbjct  260  WVSYLNAFITKNPDTKDSLFLALQSRLGERPLNQILNVANTFPNLKSTATKIQTSKIPNY  319

Query  368  MNLKESPLDVYNRLRSSYGDTAFFNEPQLNVWVSYMNVFVDKNPSKVDKMFLELGDTFGD  427
            +  KESP  V+  L            P    W+ Y+  F ++NP++ +  F  L +    
Sbjct  320  LERKESPFKVFELLALDDIGDDLLGTPLFQKWMKYVETFNEQNPNRAEYWFTTLLEKRDM  379

Query  428  MRLFRVLGEAKKFPNLESTATKLQMEKASTLFASGKSPEGIFKVLALDNVGDDILSNTLF  487
             ++ R++  A K PN  +    ++ E    +FA           L L+  G   L+N  F
Sbjct  380  NQVGRMIDRALKNPNTANVGKMVEKELHKIIFA----------YLHLNEAGLHTLTNPKF  429

Query  488  HKWLAYLQKFNKEHPNNQESWFDM  511
              W+ Y+  FN ++P+ ++  + M
Sbjct  430  KLWVEYVNAFNLKYPDQKKQLWSM  453


Range 3: 2 to 343

Score:113 bits(282), Expect:5e-22, 
Method:Compositional matrix adjust., 
Identities:80/342(23%), Positives:158/342(46%), Gaps:2/342(0%)

Query  325  TAIETLTRKYGDAQLLDTLIGASSKGETKTLAAKLQAQQFDRWMNLKESPLDVYNRLRSS  384
            +AI  LTR+YGD  L   +  A    +T++LA +L+ +Q   W+  ++ P +V++     
Sbjct  2    SAISILTRQYGDDALFYMIKRAKMSRDTESLATELETKQLQHWIKTRKDPDEVFHLFHLD  61

Query  385  YGDTAFFNEPQLNVWVSYMNVFVDKNPSKVDKMFLELGDTFGDMRLFRVLGEAKKFPNLE  444
                     P+   W  Y++     N  +   M+  L     D  LF++   AK+    +
Sbjct  62   VVMRNIVTRPEFGAWSKYVDDLNRGNFQEPTWMYQSLKKYIRDNYLFQMTYVAKRSEETK  121

Query  445  STATKLQMEKASTLFASGKSPEGIFKVLALDNVGDDILSNTLFHKWLAYLQKFNKEHPNN  504
            + A K++ +       SGK+PE     L L    D    + L + W  Y++ F++ H   
Sbjct  122  AIAIKVENDWLQAGLQSGKTPEKALLDLGLGKTSDSRFESFLLNTWANYMEAFSRRHREE  181

Query  505  QESWFDMLRISYQPFGVERIIETGRKNPLTRLMAEKVENAYHNYWLDIKMEPKTAFRSLH  564
            + +  + L   +   GV ++++  + + LT+ +A K+E+     WL+ +      F+ L 
Sbjct  182  KTTMIETLTKGFGDIGVTKMLQIAKTDELTKNLATKLESEQLKMWLNSEKSTDDVFKLLQ  241

Query  565  LDESGEKL-LAD-PKFNTWVQYLKTFNDRYPNEKTTVIDGLRDNSHDIALLRMFSAAKND  622
            LD+   +    D P  +TWV YL  F  + P+ K ++   L+    +  L ++ + A   
Sbjct  242  LDKYDFRYNFRDLPLLSTWVSYLNAFITKNPDTKDSLFLALQSRLGERPLNQILNVANTF  301

Query  623  PSTEKLATDLQSALILKWQDAKKTPEELKRVFVGVPAADEML  664
            P+ +  AT +Q++ I  + + K++P ++  +       D++L
Sbjct  302  PNLKSTATKIQTSKIPNYLERKESPFKVFELLALDDIGDDLL  343


>hypothetical protein GQ600_3682 [Phytophthora cactorum]
Sequence ID: KAF1785299.1 Length: 459
Range 1: 10 to 456

Score:285 bits(730), Expect:9e-85, 
Method:Compositional matrix adjust., 
Identities:181/490(37%), Positives:248/490(50%), Gaps:47/490(9%)

Query  5    FLTAVAFVITS-VSVDASVAKDPRGHAPNRTEVDTVNASSSTRLLRKNSTVDLVGEERAP  63
            FL  +  ++ S V    S    P   +     + +    + TRLLR NS  D   E RA 
Sbjct  10   FLAGLTLIVVSIVHATGSDVPLPSASSSEGFRIASDATITGTRLLRCNSAGDASDETRAG  69

Query  64   SIV---ENIKALVKSSAVTPAKLQQWLDERLPAGLVFKNMNLDEPNIFSLLHEPNFAKWV  120
              V   E +K+   SS VTP +LQ WL++   A  VF  M+L +   ++L   P F+ W+
Sbjct  70   LSVPDTEKLKSWFTSSEVTPERLQSWLNKGKSADTVFTRMHLKKAGHWTL-QAPQFSTWL  128

Query  121  QYADDLSAKSSHKESSVISTLTSLHGDKVVYDTIQAAKLYPQLSELALKLEKDQIRFWIA  180
            QY D+++A++S K +S ISTLT   G   +Y  I++AK  P++  LA +LE DQ      
Sbjct  129  QYVDNMNARTSPKSTSAISTLTRQFGADELYGMIESAKFIPEIKNLATRLETDQ------  182

Query  181  TRKDPSVVFEALNLNWAGISIFPKPEFSAWLKYVDDVNARHPKEAPLSIIPTLKQRFSRG  240
                                          ++YVDDVNA+HP E P+ +I TL + F   
Sbjct  183  --------------------------RVGHVQYVDDVNAKHP-EDPVHMISTLHKYFK--  213

Query  241  DEAGTDVLLKLIANGKATTEAKTVANKVESALFDFWLNSRETPDKVMDAFKYGTTTQAFL  300
                 D LL ++   K    AKT+A KVE  L   WL SR+TP   +     G T  + L
Sbjct  214  ----DDRLLAMMETAK---RAKTIATKVEDDLLQDWLKSRKTPHDALVGLGLGNTMNSIL  266

Query  301  GSPRWKEWERYLSAYNARYPEKKATAIETLTRKYGDAQLLDTLIGASSKGETKTLAAKLQ  360
              P    W  Y+ AYN+RY EKK T IE LTRK+ D ++   L  A SK  TK +A+KL+
Sbjct  267  EKPLLNTWANYIDAYNSRYQEKKTTMIEMLTRKFNDVRVATALTAAKSKDTTKRIASKLE  326

Query  361  AQQFDRWMNLKESPLDVYNRLRSSYGDTAFFNEPQLNVWVSYMNVFVDKNPSKVDKMFLE  420
            + Q + W +  ES  DVY  L        F N P L+ WVSYMN  +  NPSK+  +   
Sbjct  327  SAQLEMWKSHGESKDDVYEMLNLYAWSLDFSNNPLLSTWVSYMNTIITDNPSKLSTLIST  386

Query  421  LGDTFGDMRLFRVLGEAKKFPNLESTATKLQMEKASTLFASGKSPEGIFKVLALDNVGDD  480
            L   F D  L ++L  A KF  +ES A KLQ EK  T+FAS  SP+  F VL LD +GD 
Sbjct  387  LETRFNDRPLLQILERANKFLRMESAAAKLQTEKMQTIFASNISPKEAFHVLGLDTMGDS  446

Query  481  ILSNTLFHKW  490
            +LS+T+  +W
Sbjct  447  VLSSTVLKEW  456


Range 2: 90 to 456

Score:116 bits(291), Expect:3e-23, 
Method:Compositional matrix adjust., 
Identities:100/415(24%), Positives:176/415(42%), Gaps:54/415(13%)

Query  173  DQIRFWIATRKDPSVVFEALNLNWAGISIFPKPEFSAWLKYVDDVNAR-HPKEAPLSIIP  231
            ++++ W+   K    VF  ++L  AG      P+FS WL+YVD++NAR  PK    S I 
Sbjct  90   ERLQSWLNKGKSADTVFTRMHLKKAGHWTLQAPQFSTWLQYVDNMNARTSPKST--SAIS  147

Query  232  TLKQRFSRGDEAGTDVLLKLIANGKATTEAKTVANKVESALFDFWLNSRETPDKVMDAFK  291
            TL ++F      G D L  +I + K   E K +A ++E                      
Sbjct  148  TLTRQF------GADELYGMIESAKFIPEIKNLATRLE----------------------  179

Query  292  YGTTTQAFLGSPRWKEWERYLSAYNARYPEKKATAIETLTRKYGDAQLLDTLIGASSKGE  351
                T   +G  +      Y+   NA++PE     I TL + + D +LL  +  A     
Sbjct  180  ----TDQRVGHVQ------YVDDVNAKHPEDPVHMISTLHKYFKDDRLLAMMETAK---R  226

Query  352  TKTLAAKLQAQQFDRWMNLKESPLDVYNRLRSSYGDTAFFNEPQLNVWVSYMNVFVDKNP  411
             KT+A K++      W+  +++P D    L       +   +P LN W +Y++ +  +  
Sbjct  227  AKTIATKVEDDLLQDWLKSRKTPHDALVGLGLGNTMNSILEKPLLNTWANYIDAYNSRYQ  286

Query  412  SKVDKMFLELGDTFGDMRLFRVLGEAKKFPNLESTATKLQMEKASTLFASGKSPEGIFKV  471
             K   M   L   F D+R+   L  AK     +  A+KL+  +     + G+S + ++++
Sbjct  287  EKKTTMIEMLTRKFNDVRVATALTAAKSKDTTKRIASKLESAQLEMWKSHGESKDDVYEM  346

Query  472  LALDNVGDDILSNTLFHKWLAYLQKFNKEHPNNQESWFDMLRISYQPFGVERIIETGRK-  530
            L L     D  +N L   W++Y+     ++P+   +    L   +    + +I+E   K 
Sbjct  347  LNLYAWSLDFSNNPLLSTWVSYMNTIITDNPSKLSTLISTLETRFNDRPLLQILERANKF  406

Query  531  ----NPLTRLMAEKVENAYHNYWLDIKMEPKTAFRSLHLDESGEKLLADPKFNTW  581
                +   +L  EK++  + +      + PK AF  L LD  G+ +L+      W
Sbjct  407  LRMESAAAKLQTEKMQTIFAS-----NISPKEAFHVLGLDTMGDSVLSSTVLKEW  456


Range 3: 95 to 418

Score:92.8 bits(229), Expect:2e-15, 
Method:Compositional matrix adjust., 
Identities:85/359(24%), Positives:140/359(38%), Gaps:35/359(9%)

Query  276  WLNSRETPDKVMDAFKYGTTTQAFLGSPRWKEWERYLSAYNARYPEKKATAIETLTRKYG  335
            WLN  ++ D V             L +P++  W +Y+   NAR   K  +AI TLTR++G
Sbjct  95   WLNKGKSADTVFTRMHLKKAGHWTLQAPQFSTWLQYVDNMNARTSPKSTSAISTLTRQFG  154

Query  336  DAQLLDTLIGASSKGETKTLAAKLQAQQFDRWMNLKESPLDVYNRLRSSYGDTAFFNEPQ  395
              +L   +  A    E K LA +L+  Q                  R  +          
Sbjct  155  ADELYGMIESAKFIPEIKNLATRLETDQ------------------RVGH----------  186

Query  396  LNVWVSYMNVFVDKNPSKVDKMFLELGDTFGDMRLFRVLGEAKKFPNLESTATKLQMEKA  455
                V Y++    K+P     M   L   F D RL  ++  AK+    ++ ATK++ +  
Sbjct  187  ----VQYVDDVNAKHPEDPVHMISTLHKYFKDDRLLAMMETAKR---AKTIATKVEDDLL  239

Query  456  STLFASGKSPEGIFKVLALDNVGDDILSNTLFHKWLAYLQKFNKEHPNNQESWFDMLRIS  515
                 S K+P      L L N  + IL   L + W  Y+  +N  +   + +  +ML   
Sbjct  240  QDWLKSRKTPHDALVGLGLGNTMNSILEKPLLNTWANYIDAYNSRYQEKKTTMIEMLTRK  299

Query  516  YQPFGVERIIETGRKNPLTRLMAEKVENAYHNYWLDIKMEPKTAFRSLHLDESGEKLLAD  575
            +    V   +   +    T+ +A K+E+A    W          +  L+L         +
Sbjct  300  FNDVRVATALTAAKSKDTTKRIASKLESAQLEMWKSHGESKDDVYEMLNLYAWSLDFSNN  359

Query  576  PKFNTWVQYLKTFNDRYPNEKTTVIDGLRDNSHDIALLRMFSAAKNDPSTEKLATDLQS  634
            P  +TWV Y+ T     P++ +T+I  L    +D  LL++   A      E  A  LQ+
Sbjct  360  PLLSTWVSYMNTIITDNPSKLSTLISTLETRFNDRPLLQILERANKFLRMESAAAKLQT  418


Range 4: 84 to 343

Score:88.6 bits(218), Expect:5e-14, 
Method:Compositional matrix adjust., 
Identities:64/295(22%), Positives:127/295(43%), Gaps:35/295(11%)

Query  356  AAKLQAQQFDRWMNLKESPLDVYNRLRSSYGDTAFFNEPQLNVWVSYMNVFVDKNPSKVD  415
            ++++  ++   W+N  +S   V+ R+            PQ + W+ Y++    +   K  
Sbjct  84   SSEVTPERLQSWLNKGKSADTVFTRMHLKKAGHWTLQAPQFSTWLQYVDNMNARTSPKST  143

Query  416  KMFLELGDTFGDMRLFRVLGEAKKFPNLESTATKLQMEKASTLFASGKSPEGIFKVLALD  475
                 L   FG   L+ ++  AK  P +++ AT+L+ ++                     
Sbjct  144  SAISTLTRQFGADELYGMIESAKFIPEIKNLATRLETDQ---------------------  182

Query  476  NVGDDILSNTLFHKWLAYLQKFNKEHPNNQESWFDMLRISYQPFGVERIIETGRKNPLTR  535
             VG            + Y+   N +HP   E    M+   ++ F  +R++         +
Sbjct  183  RVGH-----------VQYVDDVNAKHP---EDPVHMISTLHKYFKDDRLLAMMETAKRAK  228

Query  536  LMAEKVENAYHNYWLDIKMEPKTAFRSLHLDESGEKLLADPKFNTWVQYLKTFNDRYPNE  595
             +A KVE+     WL  +  P  A   L L  +   +L  P  NTW  Y+  +N RY  +
Sbjct  229  TIATKVEDDLLQDWLKSRKTPHDALVGLGLGNTMNSILEKPLLNTWANYIDAYNSRYQEK  288

Query  596  KTTVIDGLRDNSHDIALLRMFSAAKNDPSTEKLATDLQSALILKWQDAKKTPEEL  650
            KTT+I+ L    +D+ +    +AAK+  +T+++A+ L+SA +  W+   ++ +++
Sbjct  289  KTTMIEMLTRKFNDVRVATALTAAKSKDTTKRIASKLESAQLEMWKSHGESKDDV  343


Range 5: 239 to 457

Score:63.5 bits(153), Expect:5e-06, 
Method:Compositional matrix adjust., 
Identities:54/227(24%), Positives:94/227(41%), Gaps:8/227(3%)

Query  83   LQQWLDERLPAGLVFKNMNLDEPNIFSLLHEPNFAKWVQYADDLSAKSSHKESSVISTLT  142
            LQ WL  R         + L    + S+L +P    W  Y D  +++   K++++I  LT
Sbjct  239  LQDWLKSRKTPHDALVGLGLGN-TMNSILEKPLLNTWANYIDAYNSRYQEKKTTMIEMLT  297

Query  143  SLHGDKVVYDTIQAAKLYPQLSELALKLEKDQIRFWIATRKDPSVVFEALNLNWAGISIF  202
                D  V   + AAK       +A KLE  Q+  W +  +    V+E LNL    +   
Sbjct  298  RKFNDVRVATALTAAKSKDTTKRIASKLESAQLEMWKSHGESKDDVYEMLNLYAWSLDFS  357

Query  203  PKPEFSAWLKYVDDVNARHPKEAPLSIIPTLKQRFSRGDEAGTDVLLKLIANGKATTEAK  262
              P  S W+ Y++ +   +P +   ++I TL+ RF+         LL+++         +
Sbjct  358  NNPLLSTWVSYMNTIITDNPSKLS-TLISTLETRFNDRP------LLQILERANKFLRME  410

Query  263  TVANKVESALFDFWLNSRETPDKVMDAFKYGTTTQAFLGSPRWKEWE  309
            + A K+++        S  +P +        T   + L S   KEW+
Sbjct  411  SAAAKLQTEKMQTIFASNISPKEAFHVLGLDTMGDSVLSSTVLKEWK  457


>hypothetical protein L917_12677, partial [Phytophthora nicotianae]
Sequence ID: ETL88228.1 Length: 322
Range 1: 2 to 318

Score:278 bits(712), Expect:6e-84, 
Method:Compositional matrix adjust., 
Identities:145/317(46%), Positives:196/317(61%), Gaps:0/317(0%)

Query  355  LAAKLQAQQFDRWMNLKESPLDVYNRLRSSYGDTAFFNEPQLNVWVSYMNVFVDKNPSKV  414
            +A  LQ+ Q + W+N  +S  DV+N L+  Y  + F + P  N WVSYMN  V  +PSK 
Sbjct  2    IAKNLQSAQLEMWLNNGKSADDVFNSLKLHYTASDFSHSPLGNTWVSYMNAIVKNDPSKT  61

Query  415  DKMFLELGDTFGDMRLFRVLGEAKKFPNLESTATKLQMEKASTLFASGKSPEGIFKVLAL  474
              +F  L     D  L ++L   K    ++  A KL+ +     F SGK P+  F++L L
Sbjct  62   PTLFANLETRLSDRPLLQILQMVKTNSTMKDAAIKLETKTIHKTFTSGKPPKDTFELLGL  121

Query  475  DNVGDDILSNTLFHKWLAYLQKFNKEHPNNQESWFDMLRISYQPFGVERIIETGRKNPLT  534
            D VGD++L + LF +W  Y+  FN+++PN+QESWF  LRI+Y  FGVE +I+ G +   T
Sbjct  122  DGVGDNVLISPLFQRWKNYVNDFNEKNPNHQESWFKPLRIAYGRFGVESVIDKGMQVSST  181

Query  535  RLMAEKVENAYHNYWLDIKMEPKTAFRSLHLDESGEKLLADPKFNTWVQYLKTFNDRYPN  594
              +A++ E A    WLD+   P   F+ LHL+E+GEK LA PK+  WV+YL  FN RYP+
Sbjct  182  VGIAKQAERARLTEWLDMGKTPIVVFKYLHLNEAGEKTLASPKYKEWVEYLNDFNHRYPD  241

Query  595  EKTTVIDGLRDNSHDIALLRMFSAAKNDPSTEKLATDLQSALILKWQDAKKTPEELKRVF  654
             KT VIDG+R N +DI LL + +AAK DPSTEKLAT LQ+ALI KW   KK P +L R F
Sbjct  242  LKTAVIDGIRANYYDINLLPILNAAKKDPSTEKLATQLQNALIDKWVAEKKEPAQLIRRF  301

Query  655  VGVPAADEMLDRYIKLL  671
              +  ADEM+ RYIK L
Sbjct  302  GYMKHADEMIQRYIKKL  318


Range 2: 9 to 301

Score:116 bits(290), Expect:5e-24, 
Method:Compositional matrix adjust., 
Identities:85/303(28%), Positives:133/303(43%), Gaps:12/303(3%)

Query  81   AKLQQWLDERLPAGLVFKNMNLD-EPNIFSLLHEPNFAKWVQYADDLSAKSSHKESSVIS  139
            A+L+ WL+    A  VF ++ L    + FS  H P    WV Y + +      K  ++ +
Sbjct  9    AQLEMWLNNGKSADDVFNSLKLHYTASDFS--HSPLGNTWVSYMNAIVKNDPSKTPTLFA  66

Query  140  TLTSLHGDKVVYDTIQAAKLYPQLSELALKLEKDQIRFWIATRKDPSVVFEALNLNWAGI  199
             L +   D+ +   +Q  K    + + A+KLE   I     + K P   FE L L+  G 
Sbjct  67   NLETRLSDRPLLQILQMVKTNSTMKDAAIKLETKTIHKTFTSGKPPKDTFELLGLDGVGD  126

Query  200  SIFPKPEFSAWLKYVDDVNARHPKEAPLSIIPTLKQRFSR-GDEAGTDVLLKLIANGKAT  258
            ++   P F  W  YV+D N ++P        P L+  + R G E+       +I  G   
Sbjct  127  NVLISPLFQRWKNYVNDFNEKNPNHQESWFKP-LRIAYGRFGVES-------VIDKGMQV  178

Query  259  TEAKTVANKVESALFDFWLNSRETPDKVMDAFKYGTTTQAFLGSPRWKEWERYLSAYNAR  318
            +    +A + E A    WL+  +TP  V          +  L SP++KEW  YL+ +N R
Sbjct  179  SSTVGIAKQAERARLTEWLDMGKTPIVVFKYLHLNEAGEKTLASPKYKEWVEYLNDFNHR  238

Query  319  YPEKKATAIETLTRKYGDAQLLDTLIGASSKGETKTLAAKLQAQQFDRWMNLKESPLDVY  378
            YP+ K   I+ +   Y D  LL  L  A     T+ LA +LQ    D+W+  K+ P  + 
Sbjct  239  YPDLKTAVIDGIRANYYDINLLPILNAAKKDPSTEKLATQLQNALIDKWVAEKKEPAQLI  298

Query  379  NRL  381
             R 
Sbjct  299  RRF  301


Range 3: 1 to 320

Score:86.3 bits(212), Expect:7e-14, 
Method:Compositional matrix adjust., 
Identities:68/335(20%), Positives:135/335(40%), Gaps:15/335(4%)

Query  165  ELALKLEKDQIRFWIATRKDPSVVFEALNLNWAGISIFPKPEFSAWLKYVDDVNARHPKE  224
            ++A  L+  Q+  W+   K    VF +L L++        P  + W+ Y++ +    P +
Sbjct  1    DIAKNLQSAQLEMWLNNGKSADDVFNSLKLHYTASDFSHSPLGNTWVSYMNAIVKNDPSK  60

Query  225  APLSIIPTLKQRFSRGDEAGTDVLLKLIANGKATTEAKTVANKVESALFDFWLNSRETPD  284
             P ++   L+ R S         LL+++   K  +  K  A K+E+        S + P 
Sbjct  61   TP-TLFANLETRLS------DRPLLQILQMVKTNSTMKDAAIKLETKTIHKTFTSGKPPK  113

Query  285  KVMDAFKYGTTTQAFLGSPRWKEWERYLSAYNARYPEKKATAIETLTRKYGDAQLLDTLI  344
               +           L SP ++ W+ Y++ +N + P  + +  + L   YG   +   + 
Sbjct  114  DTFELLGLDGVGDNVLISPLFQRWKNYVNDFNEKNPNHQESWFKPLRIAYGRFGVESVID  173

Query  345  GASSKGETKTLAAKLQAQQFDRWMNLKESPLDVYNRLRSSYGDTAFFNEPQLNVWVSYMN  404
                   T  +A + +  +   W+++ ++P+ V+  L  +         P+   WV Y+N
Sbjct  174  KGMQVSSTVGIAKQAERARLTEWLDMGKTPIVVFKYLHLNEAGEKTLASPKYKEWVEYLN  233

Query  405  VFVDKNPSKVDKMFLELGDTFGDMRLFRVLGEAKKFPNLESTATKLQMEKASTLFASGKS  464
             F  + P     +   +   + D+ L  +L  AKK P+ E  AT+LQ        A  K 
Sbjct  234  DFNHRYPDLKTAVIDGIRANYYDINLLPILNAAKKDPSTEKLATQLQNALIDKWVAEKKE  293

Query  465  PEGIFKVLALDNVGDDILSNTLFHKWLAYLQKFNK  499
            P  + +        D+++          Y++K N+
Sbjct  294  PAQLIRRFGYMKHADEMIQR--------YIKKLNE  320


>unnamed protein product [Phytophthora fragariaefolia]
Sequence ID: GMF60828.1 Length: 527
Range 1: 115 to 526

Score:285 bits(728), Expect:1e-83, 
Method:Compositional matrix adjust., 
Identities:162/413(39%), Positives:231/413(55%), Gaps:17/413(4%)

Query  276  WLNSRETPDKVMDAFKYGTTTQAFLGSPRWKEWERYLSAYNARYPEKKATAIETLTRKYG  335
            WL   +  D V    +        + S  + +W  Y+   N +  +K+ +A+  L+  +G
Sbjct  115  WLGKGKPADAVFIRMRLDKAKSWLIYSDEFTQWLNYVDDLN-KVSKKETSAMSILSTHFG  173

Query  336  DAQLLDTLIGASSKGETKTLAAKLQAQQFDRWMNLKESPLDVYNRLRSSYGDTAFFNEPQ  395
            DA+L   + GA     TK LAAKL+ +    W+   ++P DV++ +     +       +
Sbjct  174  DAELYTMIEGAHYVTRTKDLAAKLEGKLMQHWVATAKTPDDVFHLMELDKVERDLIRNAK  233

Query  396  LNVWVSYMNVFVDKNPSKVDKMFLELG-DTFGDMRLFRVLGEAKKFPNLESTATKLQMEK  454
            L+ W  Y++ F  + P K   M   L    + D  +F +     K    E+ ATKLQ + 
Sbjct  234  LHAWSKYVDDFNARYPEKATSMIPTLRLQQYDDRFMFTMAAAGMKVEATENVATKLQEQL  293

Query  455  AST---------------LFASGKSPEGIFKVLALDNVGDDILSNTLFHKWLAYLQKFNK  499
                                A+ +SPE +FK+LALD+VGD ILSN LF +W  Y++ FN 
Sbjct  294  IHAWLTSRKSPDDALIQGYLANNQSPEKVFKLLALDDVGDTILSNPLFKRWKDYVEDFNN  353

Query  500  EHPNNQESWFDMLRISYQPFGVERIIETGRKNPLTRLMAEKVENAYHNYWLDIKMEPKTA  559
            +HP  ++SWFD LR +YQ +GVER+IE   +NP T  +A+ VE  +H YWL  K  P+ A
Sbjct  354  KHPGQRQSWFDPLRWNYQWYGVERMIERAMQNPNTVSIAKSVEKEWHQYWLAQKKLPQNA  413

Query  560  FRSLHLDESGEKLLADPKFNTWVQYLKTFNDRYPNEKTTVIDGLRDNSHDIALLRMFSAA  619
            F  L L+++G K LA+PKF TW++YL  FN  YP +KTT+IDGLR N +DI LLR+F  A
Sbjct  414  FHFLGLNKAGGKTLANPKFQTWIEYLHDFNQLYPVQKTTMIDGLRANYNDINLLRIFDKA  473

Query  620  KNDPSTEKLATDLQSALILKWQDAKKTPEELKRVFVGVPAADEMLDRYIKLLA  672
            K DPSTEKLAT+LQSALI KW   K   E LK  F  +P +DEM++RY+K L 
Sbjct  474  KKDPSTEKLATNLQSALIDKWVGEKIPLETLKGRFNHIPNSDEMIERYVKKLG  526


Range 2: 87 to 487

Score:171 bits(432), Expect:2e-41, 
Method:Compositional matrix adjust., 
Identities:121/411(29%), Positives:195/411(47%), Gaps:27/411(6%)

Query  58   GEERAPSI--VENIKALVKSSAVTPAKLQQWLDERLPAGLVFKNMNLDEPNIFSLLHEPN  115
            GE    S+   E +K LV ++  TP KLQ WL +  PA  VF  M LD+   + L++   
Sbjct  87   GERGGLSVPFTERLKRLVATA--TPEKLQSWLGKGKPADAVFIRMRLDKAKSW-LIYSDE  143

Query  116  FAKWVQYADDLSAKSSHKESSVISTLTSLHGDKVVYDTIQAAKLYPQLSELALKLEKDQI  175
            F +W+ Y DDL+ K S KE+S +S L++  GD  +Y  I+ A    +  +LA KLE   +
Sbjct  144  FTQWLNYVDDLN-KVSKKETSAMSILSTHFGDAELYTMIEGAHYVTRTKDLAAKLEGKLM  202

Query  176  RFWIATRKDPSVVFEALNLNWAGISIFPKPEFSAWLKYVDDVNARHPKEAPLSIIPTLKQ  235
            + W+AT K P  VF  + L+     +    +  AW KYVDD NAR+P++A  S+IPTL  
Sbjct  203  QHWVATAKTPDDVFHLMELDKVERDLIRNAKLHAWSKYVDDFNARYPEKAT-SMIPTL--  259

Query  236  RFSRGDEAGTDVLLKLIANGKATTEAKTVANKVESALFDFWLNSRETPD-----------  284
            R  + D+     +  + A G      + VA K++  L   WL SR++PD           
Sbjct  260  RLQQYDDR---FMFTMAAAGMKVEATENVATKLQEQLIHAWLTSRKSPDDALIQGYLANN  316

Query  285  ----KVMDAFKYGTTTQAFLGSPRWKEWERYLSAYNARYPEKKATAIETLTRKYGDAQLL  340
                KV             L +P +K W+ Y+  +N ++P ++ +  + L   Y    + 
Sbjct  317  QSPEKVFKLLALDDVGDTILSNPLFKRWKDYVEDFNNKHPGQRQSWFDPLRWNYQWYGVE  376

Query  341  DTLIGASSKGETKTLAAKLQAQQFDRWMNLKESPLDVYNRLRSSYGDTAFFNEPQLNVWV  400
              +  A     T ++A  ++ +    W+  K+ P + ++ L  +         P+   W+
Sbjct  377  RMIERAMQNPNTVSIAKSVEKEWHQYWLAQKKLPQNAFHFLGLNKAGGKTLANPKFQTWI  436

Query  401  SYMNVFVDKNPSKVDKMFLELGDTFGDMRLFRVLGEAKKFPNLESTATKLQ  451
             Y++ F    P +   M   L   + D+ L R+  +AKK P+ E  AT LQ
Sbjct  437  EYLHDFNQLYPVQKTTMIDGLRANYNDINLLRIFDKAKKDPSTEKLATNLQ  487


Range 3: 202 to 498

Score:102 bits(254), Expect:2e-18, 
Method:Compositional matrix adjust., 
Identities:81/305(27%), Positives:123/305(40%), Gaps:24/305(7%)

Query  83   LQQWLDERLPAGLVFKNMNLDEPNIFSLLHEPNFAKWVQYADDLSAKSSHKESSVISTLT  142
            +Q W+        VF  M LD+     L+       W +Y DD +A+   K +S+I TL 
Sbjct  202  MQHWVATAKTPDDVFHLMELDKVE-RDLIRNAKLHAWSKYVDDFNARYPEKATSMIPTLR  260

Query  143  SLHGDKVVYDTIQAAKLYPQLSE-LALKLEKDQIRFWIATRKDP---------------S  186
                D     T+ AA +  + +E +A KL++  I  W+ +RK P                
Sbjct  261  LQQYDDRFMFTMAAAGMKVEATENVATKLQEQLIHAWLTSRKSPDDALIQGYLANNQSPE  320

Query  187  VVFEALNLNWAGISIFPKPEFSAWLKYVDDVNARHPKEAPLSIIPTLKQRFSRGDEAGTD  246
             VF+ L L+  G +I   P F  W  YV+D N +HP +      P        G E    
Sbjct  321  KVFKLLALDDVGDTILSNPLFKRWKDYVEDFNNKHPGQRQSWFDPLRWNYQWYGVE----  376

Query  247  VLLKLIANGKATTEAKTVANKVESALFDFWLNSRETPDKVMDAFKYGTTTQAFLGSPRWK  306
               ++I          ++A  VE     +WL  ++ P                L +P+++
Sbjct  377  ---RMIERAMQNPNTVSIAKSVEKEWHQYWLAQKKLPQNAFHFLGLNKAGGKTLANPKFQ  433

Query  307  EWERYLSAYNARYPEKKATAIETLTRKYGDAQLLDTLIGASSKGETKTLAAKLQAQQFDR  366
             W  YL  +N  YP +K T I+ L   Y D  LL     A     T+ LA  LQ+   D+
Sbjct  434  TWIEYLHDFNQLYPVQKTTMIDGLRANYNDINLLRIFDKAKKDPSTEKLATNLQSALIDK  493

Query  367  WMNLK  371
            W+  K
Sbjct  494  WVGEK  498


Range 4: 98 to 328

Score:85.9 bits(211), Expect:5e-13, 
Method:Compositional matrix adjust., 
Identities:63/237(27%), Positives:111/237(46%), Gaps:7/237(2%)

Query  438  KKFPNLESTATKLQMEKASTLFASGKSPEGIFKVLALDNVGDDILSNTLFHKWLAYLQKF  497
            ++   L +TAT    EK  +    GK  + +F  + LD     ++ +  F +WL Y+   
Sbjct  98   ERLKRLVATATP---EKLQSWLGKGKPADAVFIRMRLDKAKSWLIYSDEFTQWLNYVDDL  154

Query  498  NKEHPNNQESWFDMLRISYQPFGVERIIETGRKNPLTRLMAEKVENAYHNYWLDIKMEPK  557
            NK     + S   +L   +    +  +IE       T+ +A K+E     +W+     P 
Sbjct  155  NKV-SKKETSAMSILSTHFGDAELYTMIEGAHYVTRTKDLAAKLEGKLMQHWVATAKTPD  213

Query  558  TAFRSLHLDESGEKLLADPKFNTWVQYLKTFNDRYPNEKTTVIDGLRDNSHDIA-LLRMF  616
              F  + LD+    L+ + K + W +Y+  FN RYP + T++I  LR   +D   +  M 
Sbjct  214  DVFHLMELDKVERDLIRNAKLHAWSKYVDDFNARYPEKATSMIPTLRLQQYDDRFMFTMA  273

Query  617  SAAKNDPSTEKLATDLQSALILKWQDAKKTPEELKRVFVGVPAADEMLDRYIKLLAV  673
            +A     +TE +AT LQ  LI  W  ++K+P++   +  G  A ++  ++  KLLA+
Sbjct  274  AAGMKVEATENVATKLQEQLIHAWLTSRKSPDDA--LIQGYLANNQSPEKVFKLLAL  328


>unnamed protein product [Phytophthora lilii]
Sequence ID: GMF27326.1 Length: 755
Range 1: 49 to 653

Score:291 bits(744), Expect:2e-83, 
Method:Compositional matrix adjust., 
Identities:187/621(30%), Positives:309/621(49%), Gaps:28/621(4%)

Query  46   RLLRKNSTVDLVGEERAP----SIVENIKALVKSSAVTPAKLQQWLDERLPAGLVFKNMN  101
            R+LR    +D  GEERA     S+VE  +  + SS ++P  L +WL  + P    F+ M 
Sbjct  49   RVLR---YIDENGEERAGVLPVSVVEKARTFLTSSDISPETLARWLKNKKPIDKAFQRMG  105

Query  102  LDEPNIFSLLHEPNFAKWVQYADDLSAKSSHKESSVISTLTSLHGDKVVYDTIQAAKLYP  161
            L +    ++     F +W+ YAD+LSAK   K++S ++ LT+ +GD+ +   I AAK  P
Sbjct  106  LLDEASETIFKNKKFLEWLNYADELSAKLG-KDTSPVAALTAHYGDETLSRIILAAKRVP  164

Query  162  QLSELALKLEKDQIRFWIATRKDPSVVFEALNLNWAGISIFPKPEFSAWLKYVDDVNARH  221
               ++A KL+  QI+FW+   K P  VF  L L  AG  I   P+F  WL Y D++ +++
Sbjct  165  DTEDIATKLQTQQIQFWLKNDKSPGDVFMFLELTKAGDKILSNPQFITWLNYADNLTSKY  224

Query  222  PKEA-PLSIIPTLKQRFSRGDEAGTDV-LLKLIANGKATTEAKTVANKVESALFDFWLNS  279
             KE  P   I TL   +S       D+ LLK++   K   E +++A ++ +     WL  
Sbjct  225  GKETWP---IATLTDYYS-------DLPLLKMLNAAKQVPETESIATRLLAEQVQNWLKI  274

Query  280  RETPDKVMDAFKYGTTTQAFLGSPRWKEWERYLSAYNARYPEKKATAIETLTRKYGDAQL  339
            + +PD +   ++        L SP+   W+ YL A+N   P KK + I  ++  YGD   
Sbjct  275  KRSPDAIFKVYELNKLGDKVLTSPQLAIWKNYLQAFNKENPTKKTSLISAISTSYGDDGA  334

Query  340  LDTLIGASSKGETKTLAAKLQAQQFDRWMNLKESPLDVYNRLRSSYGDTA--FFNEPQLN  397
               L  A    ETK+ A KL+ +Q   W+  ++SP +V+    + +G T     + P+L+
Sbjct  335  YKILQAAKQVAETKSTAKKLEIEQVQYWLKNEKSPEEVFK--LTVFGRTGDDLLSSPELS  392

Query  398  VWVSYMNVFVDKNPSKVDKMFLELGDTFGDMRLFRVLGEAKKFPNLESTATKLQMEKAST  457
             W  Y+ +F ++   K   +   L   +GD  L ++L  AKK P     A  L+  +   
Sbjct  393  SWTKYLKLFNNEYSDKSTTLIATLSKVYGDEGLIKMLAAAKKVPTTSRMAANLEKAQVQY  452

Query  458  LFASGKSPEGIFKVLALDNVGDDILSNTLFHKWLAYLQKFNKEHPNNQESWFDMLRISYQ  517
               + KS + +F +L LD  GDD+  N LF  W+ Y+  ++  +   + S   +L+  Y 
Sbjct  453  WLDTRKSTDDVFTLLKLDKGGDDLFRNPLFTNWIKYVDDYHSIYLEEKASLIRVLKKHYT  512

Query  518  PFGVERIIETGRKNPLTRLMAEKVENAYHNYWLDIKM----EPKTAFRSLHLDESGEKLL  573
               + R+I  G   P T+  A++++      W+ ++      P   F  L L ++G+++ 
Sbjct  513  NAVLARMIIDGTLLPSTKHTAQRLQAELFKSWMGVRRPFVKTPDDVFALLKLGKAGDQVF  572

Query  574  ADPKFNTWVQYLKTFNDRYPNEKTTVIDGLRDNSHDIALLRMFSAAKNDPSTEKLATDLQ  633
                F  W +YL  +N   P+ KT+VI  L  +  D A+ +   +AK  PSTEKLAT LQ
Sbjct  573  RSSMFTFWTKYLDDYNIANPDRKTSVISALSVSHSDEAVFKFLESAKKIPSTEKLATKLQ  632

Query  634  SALILKWQDAKKTPEELKRVF  654
            +  +  +   +K+PE++  V 
Sbjct  633  AEQLEYFLKKRKSPEDVAVVL  653


Range 2: 267 to 672

Score:175 bits(443), Expect:1e-41, 
Method:Compositional matrix adjust., 
Identities:120/419(29%), Positives:199/419(47%), Gaps:17/419(4%)

Query  82   KLQQWLDERLPAGLVFKNMNLDEPNIFSLLHEPNFAKWVQYADDLSAKSSHKESSVISTL  141
            ++Q WL  +     +FK   L++     +L  P  A W  Y    + ++  K++S+IS +
Sbjct  267  QVQNWLKIKRSPDAIFKVYELNKLGD-KVLTSPQLAIWKNYLQAFNKENPTKKTSLISAI  325

Query  142  TSLHGDKVVYDTIQAAKLYPQLSELALKLEKDQIRFWIATRKDPSVVFEALNLNWAGISI  201
            ++ +GD   Y  +QAAK   +    A KLE +Q+++W+   K P  VF+       G  +
Sbjct  326  STSYGDDGAYKILQAAKQVAETKSTAKKLEIEQVQYWLKNEKSPEEVFKLTVFGRTGDDL  385

Query  202  FPKPEFSAWLKYVDDVNARHPKEAPLSIIPTLKQRFSRGDEAGTDVLLKLIANGKATTEA  261
               PE S+W KY+   N  +  ++  ++I TL + +  GDE     L+K++A  K     
Sbjct  386  LSSPELSSWTKYLKLFNNEYSDKST-TLIATLSKVY--GDEG----LIKMLAAAKKVPTT  438

Query  262  KTVANKVESALFDFWLNSRETPDKVMDAFKYGTTTQAFLGSPRWKEWERYLSAYNARYPE  321
              +A  +E A   +WL++R++ D V    K          +P +  W +Y+  Y++ Y E
Sbjct  439  SRMAANLEKAQVQYWLDTRKSTDDVFTLLKLDKGGDDLFRNPLFTNWIKYVDDYHSIYLE  498

Query  322  KKATAIETLTRKYGDAQLLDTLIGASSKGETKTLAAKLQAQQFDRWMNLK----ESPLDV  377
            +KA+ I  L + Y +A L   +I  +    TK  A +LQA+ F  WM ++    ++P DV
Sbjct  499  EKASLIRVLKKHYTNAVLARMIIDGTLLPSTKHTAQRLQAELFKSWMGVRRPFVKTPDDV  558

Query  378  YNRLRSSYGDTAFFNEPQLNVWVSYMNVFVDKNPSKVDKMFLELGDTFGDMRLFRVLGEA  437
            +  L+        F       W  Y++ +   NP +   +   L  +  D  +F+ L  A
Sbjct  559  FALLKLGKAGDQVFRSSMFTFWTKYLDDYNIANPDRKTSVISALSVSHSDEAVFKFLESA  618

Query  438  KKFPNLESTATKLQMEKASTLFASGKSPEGIFKVLALDNVGDDILSNTLFHKWLAYLQK  496
            KK P+ E  ATKLQ E+        KSPE +  VL   NV D   +N  + KW  Y +K
Sbjct  619  KKIPSTEKLATKLQAEQLEYFLKKRKSPEDVAVVL---NVQDKTDAN--WQKWKNYQRK  672


Range 3: 314 to 649

Score:144 bits(362), Expect:3e-31, 
Method:Compositional matrix adjust., 
Identities:105/346(30%), Positives:172/346(49%), Gaps:18/346(5%)

Query  40   NASSSTRLLRKNSTVDLVGEERAPSIVENIK--ALVKSSA--VTPAKLQQWLDERLPAGL  95
            N +  T L+   ST    G++ A  I++  K  A  KS+A  +   ++Q WL        
Sbjct  314  NPTKKTSLISAISTS--YGDDGAYKILQAAKQVAETKSTAKKLEIEQVQYWLKNEKSPEE  371

Query  96   VFKNMNLDEPNIFSLLHEPNFAKWVQYADDLSAKSSHKESSVISTLTSLHGDKVVYDTIQ  155
            VFK + +       LL  P  + W +Y    + + S K +++I+TL+ ++GD+ +   + 
Sbjct  372  VFK-LTVFGRTGDDLLSSPELSSWTKYLKLFNNEYSDKSTTLIATLSKVYGDEGLIKMLA  430

Query  156  AAKLYPQLSELALKLEKDQIRFWIATRKDPSVVFEALNLNWAGISIFPKPEFSAWLKYVD  215
            AAK  P  S +A  LEK Q+++W+ TRK    VF  L L+  G  +F  P F+ W+KYVD
Sbjct  431  AAKKVPTTSRMAANLEKAQVQYWLDTRKSTDDVFTLLKLDKGGDDLFRNPLFTNWIKYVD  490

Query  216  DVNARHPKEAPLSIIPTLKQRFSRGDEAGTDVLLKLIANGKATTEAKTVANKVESALFDF  275
            D ++ + +E   S+I  LK+ ++        VL ++I +G      K  A ++++ LF  
Sbjct  491  DYHSIYLEEKA-SLIRVLKKHYTNA------VLARMIIDGTLLPSTKHTAQRLQAELFKS  543

Query  276  WLNSR----ETPDKVMDAFKYGTTTQAFLGSPRWKEWERYLSAYNARYPEKKATAIETLT  331
            W+  R    +TPD V    K G        S  +  W +YL  YN   P++K + I  L+
Sbjct  544  WMGVRRPFVKTPDDVFALLKLGKAGDQVFRSSMFTFWTKYLDDYNIANPDRKTSVISALS  603

Query  332  RKYGDAQLLDTLIGASSKGETKTLAAKLQAQQFDRWMNLKESPLDV  377
              + D  +   L  A     T+ LA KLQA+Q + ++  ++SP DV
Sbjct  604  VSHSDEAVFKFLESAKKIPSTEKLATKLQAEQLEYFLKKRKSPEDV  649


Range 4: 67 to 401

Score:124 bits(312), Expect:4e-25, 
Method:Compositional matrix adjust., 
Identities:98/348(28%), Positives:163/348(46%), Gaps:33/348(9%)

Query  344  IGASSKGETKTLAAKLQAQQFDRWMNLKESPLD-VYNR--LRSSYGDTAFFNEPQLNVWV  400
            +    K  T   ++ +  +   RW+  K+ P+D  + R  L     +T F N+  L  W+
Sbjct  67   VSVVEKARTFLTSSDISPETLARWLKNKK-PIDKAFQRMGLLDEASETIFKNKKFLE-WL  124

Query  401  SY---MNVFVDKNPSKVDKMFLELGDTFGDMRLFRVLGEAKKFPNLESTATKLQMEKAST  457
            +Y   ++  + K+ S V      L   +GD  L R++  AK+ P+ E  ATKLQ ++   
Sbjct  125  NYADELSAKLGKDTSPV----AALTAHYGDETLSRIILAAKRVPDTEDIATKLQTQQIQF  180

Query  458  LFASGKSPEGIFKVLALDNVGDDILSNTLFHKWLAYLQKFNKEHPNNQESW-FDMLRISY  516
               + KSP  +F  L L   GD ILSN  F  WL Y      ++   +E+W    L   Y
Sbjct  181  WLKNDKSPGDVFMFLELTKAGDKILSNPQFITWLNYADNLTSKY--GKETWPIATLTDYY  238

Query  517  QPFGVERIIETGRKNP-----LTRLMAEKVENAYHNYWLDIKMEPKTAFRSLHLDESGEK  571
                + +++   ++ P      TRL+AE+V+N     WL IK  P   F+   L++ G+K
Sbjct  239  SDLPLLKMLNAAKQVPETESIATRLLAEQVQN-----WLKIKRSPDAIFKVYELNKLGDK  293

Query  572  LLADPKFNTWVQYLKTFNDRYPNEKTTVIDGLRDNSHDIALLRMFSAAKNDPSTEKLATD  631
            +L  P+   W  YL+ FN   P +KT++I  +  +  D    ++  AAK    T+  A  
Sbjct  294  VLTSPQLAIWKNYLQAFNKENPTKKTSLISAISTSYGDDGAYKILQAAKQVAETKSTAKK  353

Query  632  LQSALILKWQDAKKTPEELKRVFVGVPAADEMLD--------RYIKLL  671
            L+   +  W   +K+PEE+ ++ V     D++L         +Y+KL 
Sbjct  354  LEIEQVQYWLKNEKSPEEVFKLTVFGRTGDDLLSSPELSSWTKYLKLF  401


>hypothetical protein PR001_g14671 [Phytophthora rubi]
Sequence ID: KAE9016373.1 Length: 337
Range 1: 2 to 336

Score:277 bits(709), Expect:3e-83, 
Method:Compositional matrix adjust., 
Identities:151/340(44%), Positives:212/340(62%), Gaps:10/340(2%)

Query  343  LIGASSKGETKTLAAKLQAQQFDRWMNLKESPLDVYNRL----RSSYGDTAFFNEPQLNV  398
            L  A +   T+  A +L++ Q + W+N  +S  DV+  L    +S Y          LN 
Sbjct  2    LQKAKTTDATRNTAKQLESAQLEMWLNSGKSVDDVHALLDIGIKSDYTRNLL-----LNT  56

Query  399  WVSYMNVFVDKNPSKVDKMFLELGDTFGDMRLFRVLGEAKKFPNLESTATKLQMEKASTL  458
            WVSYM+ F+ +NP +  K+   L   F D  L ++L  A KFP++E  A  +Q EK    
Sbjct  57   WVSYMDRFLKENPGQATKLLTTLETRFPDKALNQILLAAMKFPSMEKAAITIQTEKMQGY  116

Query  459  FASGKSPEGIFKVLALDNVGDDILSNTLFHKWLAYLQKFNKEHPNNQESWFDMLRISYQP  518
             A+ +SPE +F  L LDNVG+ +LS+ LF KW+ Y++ FN+++P +QESWF  + + Y+ 
Sbjct  117  LANNRSPEKVFTWLDLDNVGESLLSDPLFMKWMKYVKDFNQKNPKHQESWFAAIHMEYKD  176

Query  519  FGVERIIETGRKNPLTRLMAEKVENAYHNYWLDIKMEPKTAFRSLHLDESGEKLLADPKF  578
              V+R+I+T   +P T  +A+ +E     +WLD K  P+  F  L LD+ G+K LA P F
Sbjct  177  EPVKRMIKTAMNDPSTVEIAKLMERERSKHWLDKKDPPRNVFYFLDLDKIGDKALASPNF  236

Query  579  NTWVQYLKTFNDRYPNEKTTVIDGLRDNSHDIALLRMFSAAKNDPSTEKLATDLQSALIL  638
            N W +YL  FN RYPNEKTT+IDGL  N  +  LLR+F AAK DPSTEKLATDLQ+ALI 
Sbjct  237  NVWAKYLDDFNQRYPNEKTTMIDGLMANYFERKLLRIFDAAKKDPSTEKLATDLQNALIN  296

Query  639  KWQDAKKTPEELKRVFVGVPAADEMLDRYI-KLLAVASST  677
            KW  AK+ P +LKR+ VGVP +DEM+ RY+ KL A++ +T
Sbjct  297  KWIAAKEKPADLKRMLVGVPTSDEMVARYVEKLRALSENT  336


Range 2: 57 to 308

Score:109 bits(273), Expect:1e-21, 
Method:Compositional matrix adjust., 
Identities:69/259(27%), Positives:121/259(46%), Gaps:7/259(2%)

Query  119  WVQYADDLSAKSSHKESSVISTLTSLHGDKVVYDTIQAAKLYPQLSELALKLEKDQIRFW  178
            WV Y D    ++  + + +++TL +   DK +   + AA  +P + + A+ ++ ++++ +
Sbjct  57   WVSYMDRFLKENPGQATKLLTTLETRFPDKALNQILLAAMKFPSMEKAAITIQTEKMQGY  116

Query  179  IATRKDPSVVFEALNLNWAGISIFPKPEFSAWLKYVDDVNARHPKEAPLSIIPTLKQRFS  238
            +A  + P  VF  L+L+  G S+   P F  W+KYV D N ++PK    S    +   + 
Sbjct  117  LANNRSPEKVFTWLDLDNVGESLLSDPLFMKWMKYVKDFNQKNPKHQE-SWFAAIHMEYK  175

Query  239  RGDEAGTDVLLKLIANGKATTEAKTVANKVESALFDFWLNSRETPDKVMDAFKYGTTTQA  298
               +     ++K   N  +T E   +A  +E      WL+ ++ P  V            
Sbjct  176  ---DEPVKRMIKTAMNDPSTVE---IAKLMERERSKHWLDKKDPPRNVFYFLDLDKIGDK  229

Query  299  FLGSPRWKEWERYLSAYNARYPEKKATAIETLTRKYGDAQLLDTLIGASSKGETKTLAAK  358
             L SP +  W +YL  +N RYP +K T I+ L   Y + +LL     A     T+ LA  
Sbjct  230  ALASPNFNVWAKYLDDFNQRYPNEKTTMIDGLMANYFERKLLRIFDAAKKDPSTEKLATD  289

Query  359  LQAQQFDRWMNLKESPLDV  377
            LQ    ++W+  KE P D+
Sbjct  290  LQNALINKWIAAKEKPADL  308


Range 3: 1 to 312

Score:108 bits(271), Expect:2e-21, 
Method:Compositional matrix adjust., 
Identities:75/313(24%), Positives:135/313(43%), Gaps:1/313(0%)

Query  251  LIANGKATTEAKTVANKVESALFDFWLNSRETPDKVMDAFKYGTTTQAFLGSPRWKEWER  310
            ++   K T   +  A ++ESA  + WLNS ++ D V      G  +  +  +     W  
Sbjct  1    MLQKAKTTDATRNTAKQLESAQLEMWLNSGKSVDDVHALLDIGIKSD-YTRNLLLNTWVS  59

Query  311  YLSAYNARYPEKKATAIETLTRKYGDAQLLDTLIGASSKGETKTLAAKLQAQQFDRWMNL  370
            Y+  +    P +    + TL  ++ D  L   L+ A      +  A  +Q ++   ++  
Sbjct  60   YMDRFLKENPGQATKLLTTLETRFPDKALNQILLAAMKFPSMEKAAITIQTEKMQGYLAN  119

Query  371  KESPLDVYNRLRSSYGDTAFFNEPQLNVWVSYMNVFVDKNPSKVDKMFLELGDTFGDMRL  430
              SP  V+  L       +  ++P    W+ Y+  F  KNP   +  F  +   + D  +
Sbjct  120  NRSPEKVFTWLDLDNVGESLLSDPLFMKWMKYVKDFNQKNPKHQESWFAAIHMEYKDEPV  179

Query  431  FRVLGEAKKFPNLESTATKLQMEKASTLFASGKSPEGIFKVLALDNVGDDILSNTLFHKW  490
             R++  A   P+    A  ++ E++         P  +F  L LD +GD  L++  F+ W
Sbjct  180  KRMIKTAMNDPSTVEIAKLMERERSKHWLDKKDPPRNVFYFLDLDKIGDKALASPNFNVW  239

Query  491  LAYLQKFNKEHPNNQESWFDMLRISYQPFGVERIIETGRKNPLTRLMAEKVENAYHNYWL  550
              YL  FN+ +PN + +  D L  +Y    + RI +  +K+P T  +A  ++NA  N W+
Sbjct  240  AKYLDDFNQRYPNEKTTMIDGLMANYFERKLLRIFDAAKKDPSTEKLATDLQNALINKWI  299

Query  551  DIKMEPKTAFRSL  563
              K +P    R L
Sbjct  300  AAKEKPADLKRML  312


Range 4: 108 to 305

Score:84.7 bits(208), Expect:3e-13, 
Method:Compositional matrix adjust., 
Identities:56/206(27%), Positives:97/206(47%), Gaps:8/206(3%)

Query  78   VTPAKLQQWLDERLPAGLVFKNMNLDEPNIFSLLHEPNFAKWVQYADDLSAKSSHKESSV  137
            +   K+Q +L        VF  ++LD     SLL +P F KW++Y  D + K+   + S 
Sbjct  108  IQTEKMQGYLANNRSPEKVFTWLDLDNVGE-SLLSDPLFMKWMKYVKDFNQKNPKHQESW  166

Query  138  ISTLTSLHGDKVVYDTIQAAKLYPQLSELALKLEKDQIRFWIATRKDPSVVFEALNLNWA  197
             + +   + D+ V   I+ A   P   E+A  +E+++ + W+  +  P  VF  L+L+  
Sbjct  167  FAAIHMEYKDEPVKRMIKTAMNDPSTVEIAKLMERERSKHWLDKKDPPRNVFYFLDLDKI  226

Query  198  GISIFPKPEFSAWLKYVDDVNARHPKEAPLSIIPTLKQRFSRGDEAGTDVLLKLIANGKA  257
            G      P F+ W KY+DD N R+P E    I   +   F R        LL++    K 
Sbjct  227  GDKALASPNFNVWAKYLDDFNQRYPNEKTTMIDGLMANYFERK-------LLRIFDAAKK  279

Query  258  TTEAKTVANKVESALFDFWLNSRETP  283
                + +A  +++AL + W+ ++E P
Sbjct  280  DPSTEKLATDLQNALINKWIAAKEKP  305


Range 5: 177 to 306

Score:52.0 bits(123), Expect:0.015, 
Method:Compositional matrix adjust., 
Identities:38/131(29%), Positives:68/131(51%), Gaps:12/131(9%)

Query  67   ENIKALVKS-----SAVTPAKL------QQWLDERLPAGLVFKNMNLDEPNIFSLLHEPN  115
            E +K ++K+     S V  AKL      + WLD++ P   VF  ++LD+    +L   PN
Sbjct  177  EPVKRMIKTAMNDPSTVEIAKLMERERSKHWLDKKDPPRNVFYFLDLDKIGDKAL-ASPN  235

Query  116  FAKWVQYADDLSAKSSHKESSVISTLTSLHGDKVVYDTIQAAKLYPQLSELALKLEKDQI  175
            F  W +Y DD + +  ++++++I  L + + ++ +     AAK  P   +LA  L+   I
Sbjct  236  FNVWAKYLDDFNQRYPNEKTTMIDGLMANYFERKLLRIFDAAKKDPSTEKLATDLQNALI  295

Query  176  RFWIATRKDPS  186
              WIA ++ P+
Sbjct  296  NKWIAAKEKPA  306


>hypothetical protein L916_12749 [Phytophthora nicotianae]
Sequence ID: ETL35084.1 Length: 318
Range 1: 3 to 309

Score:272 bits(696), Expect:1e-81, 
Method:Compositional matrix adjust., 
Identities:138/307(45%), Positives:198/307(64%), Gaps:0/307(0%)

Query  363  QFDRWMNLKESPLDVYNRLRSSYGDTAFFNEPQLNVWVSYMNVFVDKNPSKVDKMFLELG  422
            Q   W++ + S  DV  RL     +  F   P L+ WV+YMN  + +NP+KV  +F  L 
Sbjct  3    QLQMWLHDRRSVDDVLVRLWIHTTENDFLGNPLLSTWVAYMNTVITENPTKVSSIFSVLE  62

Query  423  DTFGDMRLFRVLGEAKKFPNLESTATKLQMEKASTLFASGKSPEGIFKVLALDNVGDDIL  482
              + D  L ++L  AK FP++++TATK+Q +K   +FA  + P   F +L LD +GD+IL
Sbjct  63   TRYSDKALLQILEVAKGFPSMKNTATKMQKKKIQAIFARWELPSKAFGLLGLDRIGDNIL  122

Query  483  SNTLFHKWLAYLQKFNKEHPNNQESWFDMLRISYQPFGVERIIETGRKNPLTRLMAEKVE  542
            S  LF +W+ Y++ FNK++P+ QESW D +R +Y   GVE  I+   KNP +  +A++ E
Sbjct  123  STPLFRRWMHYVEVFNKKNPDRQESWIDPIRFNYGWSGVEGAIKQAMKNPKSVNIAKQAE  182

Query  543  NAYHNYWLDIKMEPKTAFRSLHLDESGEKLLADPKFNTWVQYLKTFNDRYPNEKTTVIDG  602
            +A+ + WLD    P+ AFR LHLD   E  L+ PKF TW +YL  FN RY  +KTT+IDG
Sbjct  183  SAWLDTWLDAAKPPEDAFRFLHLDNVFENSLSSPKFATWAKYLDDFNKRYSEQKTTMIDG  242

Query  603  LRDNSHDIALLRMFSAAKNDPSTEKLATDLQSALILKWQDAKKTPEELKRVFVGVPAADE  662
            LR N +D  LLR+F AAK+D +TEKLA +LQ+AL+  W  AKK P +LKR+  GVP +D+
Sbjct  243  LRANYNDRWLLRIFDAAKSDLNTEKLAANLQNALVDTWLAAKKKPADLKRMLNGVPTSDQ  302

Query  663  MLDRYIK  669
            M++RY+K
Sbjct  303  MIERYVK  309


Range 2: 2 to 290

Score:129 bits(324), Expect:1e-28, 
Method:Compositional matrix adjust., 
Identities:91/300(30%), Positives:142/300(47%), Gaps:14/300(4%)

Query  81   AKLQQWLDERLPAGLVFKNMNLDEPNIFSLLHEPNFAKWVQYADDLSAKSSHKESSVIST  140
            A+LQ WL +R     V   + +        L  P  + WV Y + +  ++  K SS+ S 
Sbjct  2    AQLQMWLHDRRSVDDVLVRLWIHTTEN-DFLGNPLLSTWVAYMNTVITENPTKVSSIFSV  60

Query  141  LTSLHGDKVVYDTIQAAKLYPQLSELALKLEKDQIRFWIATRKDPSVVFEALNLNWAGIS  200
            L + + DK +   ++ AK +P +   A K++K +I+   A  + PS  F  L L+  G +
Sbjct  61   LETRYSDKALLQILEVAKGFPSMKNTATKMQKKKIQAIFARWELPSKAFGLLGLDRIGDN  120

Query  201  IFPKPEFSAWLKYVDDVNARHPKEAPLSIIPTLKQRFSRGDEAGTDVLLKLIANGKATTE  260
            I   P F  W+ YV+  N ++P      I P    RF+ G       + + + N K+   
Sbjct  121  ILSTPLFRRWMHYVEVFNKKNPDRQESWIDPI---RFNYGWSGVEGAIKQAMKNPKSVN-  176

Query  261  AKTVANKVESALFDFWLNSRETPDKVMDAFKYGTTTQAF---LGSPRWKEWERYLSAYNA  317
               +A + ESA  D WL++ + P+   DAF++      F   L SP++  W +YL  +N 
Sbjct  177  ---IAKQAESAWLDTWLDAAKPPE---DAFRFLHLDNVFENSLSSPKFATWAKYLDDFNK  230

Query  318  RYPEKKATAIETLTRKYGDAQLLDTLIGASSKGETKTLAAKLQAQQFDRWMNLKESPLDV  377
            RY E+K T I+ L   Y D  LL     A S   T+ LAA LQ    D W+  K+ P D+
Sbjct  231  RYSEQKTTMIDGLRANYNDRWLLRIFDAAKSDLNTEKLAANLQNALVDTWLAAKKKPADL  290


Range 3: 2 to 295

Score:105 bits(263), Expect:2e-20, 
Method:Compositional matrix adjust., 
Identities:81/298(27%), Positives:126/298(42%), Gaps:8/298(2%)

Query  271  ALFDFWLNSRETPDKVMDAFKYGTTTQAFLGSPRWKEWERYLSAYNARYPEKKATAIETL  330
            A    WL+ R + D V+      TT   FLG+P    W  Y++      P K ++    L
Sbjct  2    AQLQMWLHDRRSVDDVLVRLWIHTTENDFLGNPLLSTWVAYMNTVITENPTKVSSIFSVL  61

Query  331  TRKYGDAQLLDTLIGASSKGETKTLAAKLQAQQ----FDRWMNLKESPLDVYNRLRSSYG  386
              +Y D  LL  L  A      K  A K+Q ++    F RW    E P   +  L     
Sbjct  62   ETRYSDKALLQILEVAKGFPSMKNTATKMQKKKIQAIFARW----ELPSKAFGLLGLDRI  117

Query  387  DTAFFNEPQLNVWVSYMNVFVDKNPSKVDKMFLELGDTFGDMRLFRVLGEAKKFPNLEST  446
                 + P    W+ Y+ VF  KNP + +     +   +G   +   + +A K P   + 
Sbjct  118  GDNILSTPLFRRWMHYVEVFNKKNPDRQESWIDPIRFNYGWSGVEGAIKQAMKNPKSVNI  177

Query  447  ATKLQMEKASTLFASGKSPEGIFKVLALDNVGDDILSNTLFHKWLAYLQKFNKEHPNNQE  506
            A + +     T   + K PE  F+ L LDNV ++ LS+  F  W  YL  FNK +   + 
Sbjct  178  AKQAESAWLDTWLDAAKPPEDAFRFLHLDNVFENSLSSPKFATWAKYLDDFNKRYSEQKT  237

Query  507  SWFDMLRISYQPFGVERIIETGRKNPLTRLMAEKVENAYHNYWLDIKMEPKTAFRSLH  564
            +  D LR +Y    + RI +  + +  T  +A  ++NA  + WL  K +P    R L+
Sbjct  238  TMIDGLRANYNDRWLLRIFDAAKSDLNTEKLAANLQNALVDTWLAAKKKPADLKRMLN  295


Range 4: 3 to 294

Score:80.5 bits(197), Expect:7e-12, 
Method:Compositional matrix adjust., 
Identities:70/306(23%), Positives:127/306(41%), Gaps:21/306(6%)

Query  174  QIRFWIATRKDPSVVFEALNLNWAGISIFPKPEFSAWLKYVDDVNARHPKEAPLSIIPTL  233
            Q++ W+  R+    V   L ++         P  S W+ Y++ V   +P +   SI   L
Sbjct  3    QLQMWLHDRRSVDDVLVRLWIHTTENDFLGNPLLSTWVAYMNTVITENPTKVS-SIFSVL  61

Query  234  KQRFSRGDEAGTDVLLKLIANGKATTEAKTVANKVE----SALFDFWLNSRETPDKVMDA  289
            + R+S  D+A    LL+++   K     K  A K++     A+F  W    E P K    
Sbjct  62   ETRYS--DKA----LLQILEVAKGFPSMKNTATKMQKKKIQAIFARW----ELPSKAFGL  111

Query  290  FKYGTTTQAFLGSPRWKEWERYLSAYNARYPEKKATAIETLTRKYGDAQLLDTLIGASSK  349
                      L +P ++ W  Y+  +N + P+++ + I+ +   YG + +   +  A   
Sbjct  112  LGLDRIGDNILSTPLFRRWMHYVEVFNKKNPDRQESWIDPIRFNYGWSGVEGAIKQAMKN  171

Query  350  GETKTLAAKLQAQQFDRWMNLKESPLDVYNRLRSSYGDTAFFN---EPQLNVWVSYMNVF  406
             ++  +A + ++   D W++  + P D +   R  + D  F N    P+   W  Y++ F
Sbjct  172  PKSVNIAKQAESAWLDTWLDAAKPPEDAF---RFLHLDNVFENSLSSPKFATWAKYLDDF  228

Query  407  VDKNPSKVDKMFLELGDTFGDMRLFRVLGEAKKFPNLESTATKLQMEKASTLFASGKSPE  466
              +   +   M   L   + D  L R+   AK   N E  A  LQ     T  A+ K P 
Sbjct  229  NKRYSEQKTTMIDGLRANYNDRWLLRIFDAAKSDLNTEKLAANLQNALVDTWLAAKKKPA  288

Query  467  GIFKVL  472
             + ++L
Sbjct  289  DLKRML  294


Range 5: 169 to 295

Score:55.1 bits(131), Expect:0.001, 
Method:Compositional matrix adjust., 
Identities:37/129(29%), Positives:66/129(51%), Gaps:3/129(2%)

Query  66   VENIKALVKSSAVTPAKLQQWLDERLPAGLVFKNMNLDEPNIF-SLLHEPNFAKWVQYAD  124
            ++N K++  +     A L  WLD   P    F+ ++LD  N+F + L  P FA W +Y D
Sbjct  169  MKNPKSVNIAKQAESAWLDTWLDAAKPPEDAFRFLHLD--NVFENSLSSPKFATWAKYLD  226

Query  125  DLSAKSSHKESSVISTLTSLHGDKVVYDTIQAAKLYPQLSELALKLEKDQIRFWIATRKD  184
            D + + S +++++I  L + + D+ +     AAK      +LA  L+   +  W+A +K 
Sbjct  227  DFNKRYSEQKTTMIDGLRANYNDRWLLRIFDAAKSDLNTEKLAANLQNALVDTWLAAKKK  286

Query  185  PSVVFEALN  193
            P+ +   LN
Sbjct  287  PADLKRMLN  295


>RxLR effector protein [Phytophthora megakarya]
Sequence ID: OWZ00742.1 Length: 437
Range 1: 12 to 437

Score:276 bits(707), Expect:1e-81, 
Method:Compositional matrix adjust., 
Identities:157/438(36%), Positives:250/438(57%), Gaps:18/438(4%)

Query  246  DVLLKLIANGKATTEAKTVANKVESALFDFWLNSRETPDKVMDAFKYGTTTQA--FLGSP  303
            D L  +    K   ++K +A K+E   F   L + +TP K     + G    A   L S 
Sbjct  12   DDLFIMTGVAKMLGKSKPMARKMEDDWFQGALQNHKTPHKAFQGLRLGENFDANVILQSD  71

Query  304  RWKEWERYLSAYNARYPEKKATAIETLTRKYGDAQLLDTLIGASSKGETKTLAAKLQAQQ  363
                W +YL A+N R+P +K T +ET  + +GD ++   +  A  +G  + LAA+L++ Q
Sbjct  72   LVDVWIKYLEAFNKRFPHEKTTMLETFMKSFGDTEVRKMIETAEKQGWPRNLAAELESTQ  131

Query  364  FDRWMNLKESPLDVYN--RLRSSYGDTAFFNEPQLNVWVSYMNVFVDKNPSKVDKMFLEL  421
               W+  +++  +V+   +L  +   +   + P  N WVSY++ ++   P +  +     
Sbjct  132  LKLWLGSEKTIDNVFKLLQLNKNAVSSRVRDVPYFNTWVSYIDNYIKAKPEEKLR-----  186

Query  422  GDTFGDMRLFRVLGEAKKFPNLESTATKLQMEKASTLFASGKSPEGIFKVLALDNVGDDI  481
               F D  L  +L + K +P++ESTAT +QM+  +   A+ +SP  +F++  L+  G++I
Sbjct  187  ---FKDGLLNTILNKVKNYPSMESTATSIQMDVMAKYLANNESPRVVFQIFGLEREGNNI  243

Query  482  LSNTLFHKWLAYLQKFNKEHPNNQESWFDMLRISYQPFGVERIIETGRKNPLTRLMAEKV  541
            L +  F  W+ YL+ FNK +P  QESWF+ L ++ + FG   +IE   +NP T  MA++V
Sbjct  244  LGSPFFQSWMRYLEIFNKRNPTQQESWFNSLHMN-REFG---MIEKAMENPSTVQMAKRV  299

Query  542  ENAYHNYWLDIKMEPKTAFRSLHLDESGEKL--LADPKFNTWVQYLKTFNDRYPNEKTTV  599
            E  + ++WL+IK  PK  FRSLHL++  EK+  LADPKF  W  YL TFN RYP+E+TTV
Sbjct  300  EKEWFSFWLNIKKLPKEVFRSLHLNQVDEKVNTLADPKFEKWTTYLDTFNGRYPDEQTTV  359

Query  600  IDGLRDNSHDIALLRMFSAAKNDPSTEKLATDLQSALILKWQDAKKTPEELKRVFVGVPA  659
            IDGL    +D  LL+M   A+ND +T+ LAT+LQ+ LI KW      PE+L+++  G  +
Sbjct  360  IDGLLAYFNDRKLLQMLQTAENDANTKTLATNLQNKLIDKWVAEGVNPEKLQQILSGAQS  419

Query  660  ADEMLDRYIKLLAVASST  677
            + EM+ RY K LA  +++
Sbjct  420  SKEMIGRYTKKLASINTS  437


Range 2: 76 to 415

Score:117 bits(293), Expect:1e-23, 
Method:Compositional matrix adjust., 
Identities:90/362(25%), Positives:165/362(45%), Gaps:29/362(8%)

Query  119  WVQYADDLSAKSSHKESSVISTLTSLHGDKVVYDTIQAAKLYPQLSELALKLEKDQIRFW  178
            W++Y +  + +  H++++++ T     GD  V   I+ A+       LA +LE  Q++ W
Sbjct  76   WIKYLEAFNKRFPHEKTTMLETFMKSFGDTEVRKMIETAEKQGWPRNLAAELESTQLKLW  135

Query  179  IATRKDPSVVFEALNLNWAGIS--IFPKPEFSAWLKYVDDVNARHPKEAPLSIIPTLKQR  236
            + + K    VF+ L LN   +S  +   P F+ W+ Y+D+     P+E         K R
Sbjct  136  LGSEKTIDNVFKLLQLNKNAVSSRVRDVPYFNTWVSYIDNYIKAKPEE---------KLR  186

Query  237  FSRGDEAGTDVLLKLIANG-KATTEAKTVANKVESALFDFWLNSRETPDKVMDAFKYGTT  295
            F  G       LL  I N  K     ++ A  ++  +   +L + E+P  V   F     
Sbjct  187  FKDG-------LLNTILNKVKNYPSMESTATSIQMDVMAKYLANNESPRVVFQIFGLERE  239

Query  296  TQAFLGSPRWKEWERYLSAYNARYPEKKATAIETL--TRKYGDAQLLDTLIGASSKGETK  353
                LGSP ++ W RYL  +N R P ++ +   +L   R++G       +  A     T 
Sbjct  240  GNNILGSPFFQSWMRYLEIFNKRNPTQQESWFNSLHMNREFG------MIEKAMENPSTV  293

Query  354  TLAAKLQAQQFDRWMNLKESPLDVYNRLRSSYGDTAF--FNEPQLNVWVSYMNVFVDKNP  411
             +A +++ + F  W+N+K+ P +V+  L  +  D       +P+   W +Y++ F  + P
Sbjct  294  QMAKRVEKEWFSFWLNIKKLPKEVFRSLHLNQVDEKVNTLADPKFEKWTTYLDTFNGRYP  353

Query  412  SKVDKMFLELGDTFGDMRLFRVLGEAKKFPNLESTATKLQMEKASTLFASGKSPEGIFKV  471
             +   +   L   F D +L ++L  A+   N ++ AT LQ +      A G +PE + ++
Sbjct  354  DEQTTVIDGLLAYFNDRKLLQMLQTAENDANTKTLATNLQNKLIDKWVAEGVNPEKLQQI  413

Query  472  LA  473
            L+
Sbjct  414  LS  415


Range 3: 124 to 401

Score:112 bits(281), Expect:4e-22, 
Method:Compositional matrix adjust., 
Identities:77/298(26%), Positives:134/298(44%), Gaps:24/298(8%)

Query  75   SSAVTPAKLQQWLDERLPAGLVFKNMNLDEPNIFSLLHE-PNFAKWVQYADD-LSAKSSH  132
            ++ +   +L+ WL        VFK + L++  + S + + P F  WV Y D+ + AK   
Sbjct  124  AAELESTQLKLWLGSEKTIDNVFKLLQLNKNAVSSRVRDVPYFNTWVSYIDNYIKAKPEE  183

Query  133  KESSVISTLTSLHGDKVVYDTIQAAKLYPQLSELALKLEKDQIRFWIATRKDPSVVFEAL  192
            K             D ++   +   K YP +   A  ++ D +  ++A  + P VVF+  
Sbjct  184  KLR---------FKDGLLNTILNKVKNYPSMESTATSIQMDVMAKYLANNESPRVVFQIF  234

Query  193  NLNWAGISIFPKPEFSAWLKYVDDVNARHPKEAPLSIIPTLKQRFSRGDEAGTDVLLKLI  252
             L   G +I   P F +W++Y++  N R+P            Q+ S  +    +    +I
Sbjct  235  GLEREGNNILGSPFFQSWMRYLEIFNKRNP-----------TQQESWFNSLHMNREFGMI  283

Query  253  ANGKATTEAKTVANKVESALFDFWLNSRETPDKVMDAFKYGTTTQAF--LGSPRWKEWER  310
                       +A +VE   F FWLN ++ P +V  +       +    L  P++++W  
Sbjct  284  EKAMENPSTVQMAKRVEKEWFSFWLNIKKLPKEVFRSLHLNQVDEKVNTLADPKFEKWTT  343

Query  311  YLSAYNARYPEKKATAIETLTRKYGDAQLLDTLIGASSKGETKTLAAKLQAQQFDRWM  368
            YL  +N RYP+++ T I+ L   + D +LL  L  A +   TKTLA  LQ +  D+W+
Sbjct  344  YLDTFNGRYPDEQTTVIDGLLAYFNDRKLLQMLQTAENDANTKTLATNLQNKLIDKWV  401


Range 4: 1 to 425

Score:102 bits(255), Expect:9e-19, 
Method:Compositional matrix adjust., 
Identities:95/444(21%), Positives:185/444(41%), Gaps:25/444(5%)

Query  137  VISTLTSLHGDKVVYDTIQAAKLYPQLSELALKLEKDQIRFWIATRKDPSVVFEALNL--  194
            + STLT    D  ++     AK+  +   +A K+E D  +  +   K P   F+ L L  
Sbjct  1    MYSTLTKYFKDDDLFIMTGVAKMLGKSKPMARKMEDDWFQGALQNHKTPHKAFQGLRLGE  60

Query  195  NWAGISIFPKPEFSAWLKYVDDVNARHPKEAPLSIIPTLKQRFSRGDEAGTDVLLKLIAN  254
            N+    I        W+KY++  N R P E   +++ T  + F      G   + K+I  
Sbjct  61   NFDANVILQSDLVDVWIKYLEAFNKRFPHEKT-TMLETFMKSF------GDTEVRKMIET  113

Query  255  GKATTEAKTVANKVESALFDFWLNSRETPDKVMDAFKY--GTTTQAFLGSPRWKEWERYL  312
             +     + +A ++ES     WL S +T D V    +      +      P +  W  Y+
Sbjct  114  AEKQGWPRNLAAELESTQLKLWLGSEKTIDNVFKLLQLNKNAVSSRVRDVPYFNTWVSYI  173

Query  313  SAYNARYPEKKATAIETLTRKYGDAQLLDTLIGASSKGETKTLAAKLQAQQFDRWMNLKE  372
              Y    PE+K         ++ D  L   L    +    ++ A  +Q     +++   E
Sbjct  174  DNYIKAKPEEKL--------RFKDGLLNTILNKVKNYPSMESTATSIQMDVMAKYLANNE  225

Query  373  SPLDVYNRLRSSYGDTAFFNEPQLNVWVSYMNVFVDKNPSKVDKMFLELGDTFGDMRLFR  432
            SP  V+               P    W+ Y+ +F  +NP++ +  F    ++    R F 
Sbjct  226  SPRVVFQIFGLEREGNNILGSPFFQSWMRYLEIFNKRNPTQQESWF----NSLHMNREFG  281

Query  433  VLGEAKKFPNLESTATKLQMEKASTLFASGKSPEGIFKVLALDNVGDDI--LSNTLFHKW  490
            ++ +A + P+    A +++ E  S      K P+ +F+ L L+ V + +  L++  F KW
Sbjct  282  MIEKAMENPSTVQMAKRVEKEWFSFWLNIKKLPKEVFRSLHLNQVDEKVNTLADPKFEKW  341

Query  491  LAYLQKFNKEHPNNQESWFDMLRISYQPFGVERIIETGRKNPLTRLMAEKVENAYHNYWL  550
              YL  FN  +P+ Q +  D L   +    + ++++T   +  T+ +A  ++N   + W+
Sbjct  342  TTYLDTFNGRYPDEQTTVIDGLLAYFNDRKLLQMLQTAENDANTKTLATNLQNKLIDKWV  401

Query  551  DIKMEPKTAFRSLHLDESGEKLLA  574
               + P+   + L   +S ++++ 
Sbjct  402  AEGVNPEKLQQILSGAQSSKEMIG  425


>unnamed protein product [Phytophthora lilii]
Sequence ID: GMF31398.1 Length: 638
Range 1: 7 to 632

Score:282 bits(722), Expect:2e-81, 
Method:Compositional matrix adjust., 
Identities:182/643(28%), Positives:311/643(48%), Gaps:29/643(4%)

Query  4    FFLTAVAFVITSVSVDASVAKDPRGHAPNRTEVDTVNASSSTR--------LLRKNSTVD  55
             FL A     TS +V       P G   +RT++  + +S  T         LLR +   +
Sbjct  7    IFLIAAGLATTSSNVT------PEG-TESRTQLSRLLSSDRTASETDPRNYLLRVHPPTE  59

Query  56   LVGEERAPS-IVENIKALVKSS-AVTPAKLQQWLDERLPAGLVFKNMNLDEPNIFSLLHE  113
               EER  S IV+    + K+   +T  +L++W+ E      VF  + L++     L   
Sbjct  60   EKDEERGVSDIVKKFPGIQKADDLLTKKRLERWMIEGQSPAEVFARLKLNKAGD-QLFET  118

Query  114  PNFAKWVQYADDLSAKSSHKESSVISTLTSLHGDKVVYDTIQAAKLYPQLSELALKLEKD  173
                KWV Y D+ + K   +    ++TL + +GD+ +   + AA+       LA KL+ +
Sbjct  119  TKITKWVDYVDEFNQKHPAQAMPTVTTLITHYGDETISKMLIAAQKVESTKNLASKLQME  178

Query  174  QIRFWIATRKDPSVVFEALNLNWAGISIFPKPEFSAWLKYVDDVNARHPKE--APLSIIP  231
            Q+R W++  K P+ VFE + LN AG ++F   + + WLKYV++ N+++P++  AP+S++ 
Sbjct  179  QMRLWLSDGKTPNQVFELIMLNTAGNTLFESSQLTVWLKYVEEFNSKYPQQATAPISVLT  238

Query  232  TLKQRFSRGDEAGTDVLLKLIANGKATTEAKTVANKVESALFDFWLNSRETPDKVMDAFK  291
             +          G D L  +I   K       +A K+++     WL    + D V    K
Sbjct  239  RV---------YGDDALSMMIEAAKKVESTADIATKLQAEQTRRWLVKEYSVDDVFVVLK  289

Query  292  YGTTTQAFLGSPRWKEWERYLSAYNARYPEKKATAIETLTRKYGDAQLLDTLIGASSKGE  351
                    L  P       Y+SAYNA++P+++A  ++T T+ YGDA L   L+ A     
Sbjct  290  LNLAGDKLLERPVMNTLLGYMSAYNAKFPQQRANMVDTFTKSYGDAGLAKILVAAKDVSG  349

Query  352  TKTLAAKLQAQQFDRWMNLKESPLDVYNRLRSSYGDTAFFNEPQLNVWVSYMNVFVDKNP  411
            TKT+A  LQ+ QF RWM  K+SP D++  L+             LN W  +M  +  +NP
Sbjct  350  TKTMATNLQSAQFTRWMTNKQSPDDIFKFLKLDKAGDGLLESVLLNPWTEFMKRYNQQNP  409

Query  412  SKVDKMFLELGDTFGDMRLFRVLGEAKKFPNLESTATKLQMEKASTLFASGKSPEGIFKV  471
            +K   +   + + +G++RL ++L  +   P  +  A ++Q E+       GKSP  +F +
Sbjct  410  AKKTSIIETMTNNYGEVRLTQILEASASAPTTKRLAKRVQAEQIQRWSGQGKSPNDVFDI  469

Query  472  LALDNVGDDILSNTLFHKWLAYLQKFNKEHPNNQESWFDMLRISYQPFGVERIIETGRKN  531
            L LD  GD+I ++   + W+ YL+ +NKE+P+ +++    L        + ++     +N
Sbjct  470  LKLDEAGDNIFASPQLNTWIRYLEYYNKENPDKKKNILSGLLRLVNDDDLSKMTIAAMEN  529

Query  532  PLTRLMAEKVENAYHNYWLDIKMEPKTAFRSLHLDESGEKLLADPKFNTWVQYLKTFNDR  591
            P T+ +A  V+    NYW      P   F    LD++G++LLA P F  W++Y   +  R
Sbjct  530  PTTKAVAISVQTELLNYWRRSGTLPSYIFALFQLDDAGDQLLASPLFAAWMKYADDYYAR  589

Query  592  YPNEKTTVIDGLRDNSHDIALLRMFSAAKNDPSTEKLATDLQS  634
                  ++I+ L        L+RM +AA+   S + LAT +++
Sbjct  590  TSIPDLSIIEILLKYYDTDELVRMATAAEKVQSMQSLATRIKA  632


Range 2: 72 to 571

Score:243 bits(619), Expect:1e-66, 
Method:Compositional matrix adjust., 
Identities:144/508(28%), Positives:258/508(50%), Gaps:9/508(1%)

Query  158  KLYPQLSELALKLEKDQIRFWIATRKDPSVVFEALNLNWAGISIFPKPEFSAWLKYVDDV  217
            K +P + +    L K ++  W+   + P+ VF  L LN AG  +F   + + W+ YVD+ 
Sbjct  72   KKFPGIQKADDLLTKKRLERWMIEGQSPAEVFARLKLNKAGDQLFETTKITKWVDYVDEF  131

Query  218  NARHPKEAPLSIIPTLKQRFSRGDEAGTDVLLKLIANGKATTEAKTVANKVESALFDFWL  277
            N +HP +A +  + TL   +  GDE     + K++   +     K +A+K++      WL
Sbjct  132  NQKHPAQA-MPTVTTLITHY--GDE----TISKMLIAAQKVESTKNLASKLQMEQMRLWL  184

Query  278  NSRETPDKVMDAFKYGTTTQAFLGSPRWKEWERYLSAYNARYPEKKATAIETLTRKYGDA  337
            +  +TP++V +     T       S +   W +Y+  +N++YP++    I  LTR YGD 
Sbjct  185  SDGKTPNQVFELIMLNTAGNTLFESSQLTVWLKYVEEFNSKYPQQATAPISVLTRVYGD-  243

Query  338  QLLDTLIGASSKGE-TKTLAAKLQAQQFDRWMNLKESPLDVYNRLRSSYGDTAFFNEPQL  396
              L  +I A+ K E T  +A KLQA+Q  RW+  + S  DV+  L+ +         P +
Sbjct  244  DALSMMIEAAKKVESTADIATKLQAEQTRRWLVKEYSVDDVFVVLKLNLAGDKLLERPVM  303

Query  397  NVWVSYMNVFVDKNPSKVDKMFLELGDTFGDMRLFRVLGEAKKFPNLESTATKLQMEKAS  456
            N  + YM+ +  K P +   M      ++GD  L ++L  AK     ++ AT LQ  + +
Sbjct  304  NTLLGYMSAYNAKFPQQRANMVDTFTKSYGDAGLAKILVAAKDVSGTKTMATNLQSAQFT  363

Query  457  TLFASGKSPEGIFKVLALDNVGDDILSNTLFHKWLAYLQKFNKEHPNNQESWFDMLRISY  516
                + +SP+ IFK L LD  GD +L + L + W  +++++N+++P  + S  + +  +Y
Sbjct  364  RWMTNKQSPDDIFKFLKLDKAGDGLLESVLLNPWTEFMKRYNQQNPAKKTSIIETMTNNY  423

Query  517  QPFGVERIIETGRKNPLTRLMAEKVENAYHNYWLDIKMEPKTAFRSLHLDESGEKLLADP  576
                + +I+E     P T+ +A++V+      W      P   F  L LDE+G+ + A P
Sbjct  424  GEVRLTQILEASASAPTTKRLAKRVQAEQIQRWSGQGKSPNDVFDILKLDEAGDNIFASP  483

Query  577  KFNTWVQYLKTFNDRYPNEKTTVIDGLRDNSHDIALLRMFSAAKNDPSTEKLATDLQSAL  636
            + NTW++YL+ +N   P++K  ++ GL    +D  L +M  AA  +P+T+ +A  +Q+ L
Sbjct  484  QLNTWIRYLEYYNKENPDKKKNILSGLLRLVNDDDLSKMTIAAMENPTTKAVAISVQTEL  543

Query  637  ILKWQDAKKTPEELKRVFVGVPAADEML  664
            +  W+ +   P  +  +F    A D++L
Sbjct  544  LNYWRRSGTLPSYIFALFQLDDAGDQLL  571


Range 3: 84 to 390

Score:150 bits(378), Expect:1e-33, 
Method:Compositional matrix adjust., 
Identities:82/307(27%), Positives:160/307(52%), Gaps:0/307(0%)

Query  359  LQAQQFDRWMNLKESPLDVYNRLRSSYGDTAFFNEPQLNVWVSYMNVFVDKNPSKVDKMF  418
            L  ++ +RWM   +SP +V+ RL+ +      F   ++  WV Y++ F  K+P++     
Sbjct  84   LTKKRLERWMIEGQSPAEVFARLKLNKAGDQLFETTKITKWVDYVDEFNQKHPAQAMPTV  143

Query  419  LELGDTFGDMRLFRVLGEAKKFPNLESTATKLQMEKASTLFASGKSPEGIFKVLALDNVG  478
              L   +GD  + ++L  A+K  + ++ A+KLQME+     + GK+P  +F+++ L+  G
Sbjct  144  TTLITHYGDETISKMLIAAQKVESTKNLASKLQMEQMRLWLSDGKTPNQVFELIMLNTAG  203

Query  479  DDILSNTLFHKWLAYLQKFNKEHPNNQESWFDMLRISYQPFGVERIIETGRKNPLTRLMA  538
            + +  ++    WL Y+++FN ++P    +   +L   Y    +  +IE  +K   T  +A
Sbjct  204  NTLFESSQLTVWLKYVEEFNSKYPQQATAPISVLTRVYGDDALSMMIEAAKKVESTADIA  263

Query  539  EKVENAYHNYWLDIKMEPKTAFRSLHLDESGEKLLADPKFNTWVQYLKTFNDRYPNEKTT  598
             K++      WL  +      F  L L+ +G+KLL  P  NT + Y+  +N ++P ++  
Sbjct  264  TKLQAEQTRRWLVKEYSVDDVFVVLKLNLAGDKLLERPVMNTLLGYMSAYNAKFPQQRAN  323

Query  599  VIDGLRDNSHDIALLRMFSAAKNDPSTEKLATDLQSALILKWQDAKKTPEELKRVFVGVP  658
            ++D    +  D  L ++  AAK+   T+ +AT+LQSA   +W   K++P+++ +      
Sbjct  324  MVDTFTKSYGDAGLAKILVAAKDVSGTKTMATNLQSAQFTRWMTNKQSPDDIFKFLKLDK  383

Query  659  AADEMLD  665
            A D +L+
Sbjct  384  AGDGLLE  390


Range 4: 360 to 633

Score:99.0 bits(245), Expect:5e-17, 
Method:Compositional matrix adjust., 
Identities:68/282(24%), Positives:131/282(46%), Gaps:8/282(2%)

Query  81   AKLQQWLDERLPAGLVFKNMNLDEPNIFSLLHEPNFAKWVQYADDLSAKSSHKESSVIST  140
            A+  +W+  +     +FK + LD+     LL       W ++    + ++  K++S+I T
Sbjct  360  AQFTRWMTNKQSPDDIFKFLKLDKAGD-GLLESVLLNPWTEFMKRYNQQNPAKKTSIIET  418

Query  141  LTSLHGDKVVYDTIQAAKLYPQLSELALKLEKDQIRFWIATRKDPSVVFEALNLNWAGIS  200
            +T+ +G+  +   ++A+   P    LA +++ +QI+ W    K P+ VF+ L L+ AG +
Sbjct  419  MTNNYGEVRLTQILEASASAPTTKRLAKRVQAEQIQRWSGQGKSPNDVFDILKLDEAGDN  478

Query  201  IFPKPEFSAWLKYVDDVNARHPKEAPLSIIPTLKQRFSRGDEAGTDVLLKLIANGKATTE  260
            IF  P+ + W++Y++  N  +P +   +I+  L +  +  D      L K+         
Sbjct  479  IFASPQLNTWIRYLEYYNKENPDKKK-NILSGLLRLVNDDD------LSKMTIAAMENPT  531

Query  261  AKTVANKVESALFDFWLNSRETPDKVMDAFKYGTTTQAFLGSPRWKEWERYLSAYNARYP  320
             K VA  V++ L ++W  S   P  +   F+        L SP +  W +Y   Y AR  
Sbjct  532  TKAVAISVQTELLNYWRRSGTLPSYIFALFQLDDAGDQLLASPLFAAWMKYADDYYARTS  591

Query  321  EKKATAIETLTRKYGDAQLLDTLIGASSKGETKTLAAKLQAQ  362
                + IE L + Y   +L+     A      ++LA +++A+
Sbjct  592  IPDLSIIEILLKYYDTDELVRMATAAEKVQSMQSLATRIKAE  633


>hypothetical protein PF002_g23382 [Phytophthora fragariae]
Sequence ID: KAE9195227.1 Length: 391
Range 1: 1 to 389

Score:273 bits(698), Expect:7e-81, 
Method:Compositional matrix adjust., 
Identities:151/427(35%), Positives:230/427(53%), Gaps:38/427(8%)

Query  251  LIANGKATTEAKTVANKVESALFDFWLNSRETPDKVMDAFKYGTTTQAFLGSPRWKEWER  310
            +I       +   +A K++  L  +W+ + + PD V  A   G      L +  +  W +
Sbjct  1    MIEEAAKFADTNDLATKLQKELGQYWIATAKIPDDVFHAMNPGKIEHNILSNREFTTWAK  60

Query  311  YLSAYNARYPEKKATAIETLTRKYGDAQLLDTLIGASSKGETKTLAAKLQAQQFDRWMNL  370
            Y   +NA+YPE+  +    L + Y D  L                      +  D  +NL
Sbjct  61   YADDFNAKYPEQPVSMAPALRKYYSDGALF---------------------KMTDEMINL  99

Query  371  KESPLDVYNRLRSSYGDTAFFNEPQLNVWVSYMNVFVDKNPSKVDKMFLELGDTFGDMRL  430
            ++               + F   P LN WVSY++  + ++P +  ++   L   F D  L
Sbjct  100  RKY--------------SHFTGNPLLNTWVSYIDRILKEDPDRATRLLNTLALRFSDKAL  145

Query  431  FRVLGEAKKFPNLESTATKLQMEKASTLFASGKSPEGIFKVLALDNVGDDILSNTLFHKW  490
             + L  A KFP++E  AT +Q EK      + +SP+ +FK L +DNVG+++LS+ LF KW
Sbjct  146  NQFLRAAMKFPSMEKAATTIQTEKIYGYLMNNQSPQKVFKWLDIDNVGNNLLSDPLFAKW  205

Query  491  LAYLQKFNKEHPNNQESWFDMLRISYQPFGVERIIETGRKNPLTRLMAEKVENAYHNYWL  550
            + Y ++FNK++P +QESWF  + +SY P   E +I+T   +P T  +A+ V+      WL
Sbjct  206  MKYAKEFNKKNPKHQESWFTPILMSYDP---ELVIKTAMNDPSTVKIAKLVQRELSKRWL  262

Query  551  DIKMEPKTAFRSLHLDESGEKLLADPKFNTWVQYLKTFNDRYPNEKTTVIDGLRDNSHDI  610
            D+K  P+  F  + L+ +G+K LA   F  W +YL  FN RYP EKTT++DGL DN ++I
Sbjct  263  DLKKPPQDVFHLIGLNHAGDKTLASSDFKVWTKYLNDFNQRYPKEKTTMLDGLMDNYNEI  322

Query  611  ALLRMFSAAKNDPSTEKLATDLQSALILKWQDAKKTPEELKRVFVGVPAADEMLDRYIKL  670
            +LL++F AAK DP TEKLAT+LQ+ALI +W   KK P +LKR F GV  +DEM+ RY++ 
Sbjct  323  SLLQIFDAAKKDPRTEKLATNLQNALINQWIVVKKNPADLKRRFNGVLTSDEMIARYVEK  382

Query  671  LAVASST  677
            L   S T
Sbjct  383  LKALSGT  389


Range 2: 109 to 366

Score:107 bits(266), Expect:2e-20, 
Method:Compositional matrix adjust., 
Identities:66/268(25%), Positives:125/268(46%), Gaps:10/268(3%)

Query  114  PNFAKWVQYADDLSAKSSHKESSVISTLTSLHGDKVVYDTIQAAKLYPQLSELALKLEKD  173
            P    WV Y D +  +   + + +++TL     DK +   ++AA  +P + + A  ++ +
Sbjct  109  PLLNTWVSYIDRILKEDPDRATRLLNTLALRFSDKALNQFLRAAMKFPSMEKAATTIQTE  168

Query  174  QIRFWIATRKDPSVVFEALNLNWAGISIFPKPEFSAWLKYVDDVNARHPKEAPLSIIPTL  233
            +I  ++   + P  VF+ L+++  G ++   P F+ W+KY  + N ++PK       P L
Sbjct  169  KIYGYLMNNQSPQKVFKWLDIDNVGNNLLSDPLFAKWMKYAKEFNKKNPKHQESWFTPIL  228

Query  234  KQRFSRGDEAGTDVLLKLIANGKATTEAKTVANKVESALFDFWLNSRETPDKVMDAFKYG  293
                        ++++K   N  +T +   +A  V+  L   WL+ ++ P  V       
Sbjct  229  MSY-------DPELVIKTAMNDPSTVK---IAKLVQRELSKRWLDLKKPPQDVFHLIGLN  278

Query  294  TTTQAFLGSPRWKEWERYLSAYNARYPEKKATAIETLTRKYGDAQLLDTLIGASSKGETK  353
                  L S  +K W +YL+ +N RYP++K T ++ L   Y +  LL     A     T+
Sbjct  279  HAGDKTLASSDFKVWTKYLNDFNQRYPKEKTTMLDGLMDNYNEISLLQIFDAAKKDPRTE  338

Query  354  TLAAKLQAQQFDRWMNLKESPLDVYNRL  381
             LA  LQ    ++W+ +K++P D+  R 
Sbjct  339  KLATNLQNALINQWIVVKKNPADLKRRF  366


Range 3: 2 to 362

Score:102 bits(254), Expect:8e-19, 
Method:Compositional matrix adjust., 
Identities:89/366(24%), Positives:150/366(40%), Gaps:56/366(15%)

Query  154  IQAAKLYPQLSELALKLEKDQIRFWIATRKDPSVVFEALNLNWAGISIFPKPEFSAWLKY  213
            I+ A  +   ++LA KL+K+  ++WIAT K P  VF A+N      +I    EF+ W KY
Sbjct  2    IEEAAKFADTNDLATKLQKELGQYWIATAKIPDDVFHAMNPGKIEHNILSNREFTTWAKY  61

Query  214  VDDVNARHPKEAPLSIIPTLKQR------FSRGDE----------AGTDVL---------  248
             DD NA++P E P+S+ P L++       F   DE           G  +L         
Sbjct  62   ADDFNAKYP-EQPVSMAPALRKYYSDGALFKMTDEMINLRKYSHFTGNPLLNTWVSYIDR  120

Query  249  ---------------LKLIANGKATTEAKTVANKVESA-----------LFDFWLNSRET  282
                           L L  + KA  +    A K  S            ++ + +N+ ++
Sbjct  121  ILKEDPDRATRLLNTLALRFSDKALNQFLRAAMKFPSMEKAATTIQTEKIYGYLMNN-QS  179

Query  283  PDKVMDAFKYGTTTQAFLGSPRWKEWERYLSAYNARYPEKKATAIETLTRKYGDAQLLDT  342
            P KV             L  P + +W +Y   +N + P+ + +    +   Y    ++ T
Sbjct  180  PQKVFKWLDIDNVGNNLLSDPLFAKWMKYAKEFNKKNPKHQESWFTPILMSYDPELVIKT  239

Query  343  LIGASSKGETKTLAAKLQAQQFDRWMNLKESPLDVYNRLRSSYGDTAFFNEPQLNVWVSY  402
             +   S   T  +A  +Q +   RW++LK+ P DV++ +  ++            VW  Y
Sbjct  240  AMNDPS---TVKIAKLVQRELSKRWLDLKKPPQDVFHLIGLNHAGDKTLASSDFKVWTKY  296

Query  403  MNVFVDKNPSKVDKMFLELGDTFGDMRLFRVLGEAKKFPNLESTATKLQMEKASTLFASG  462
            +N F  + P +   M   L D + ++ L ++   AKK P  E  AT LQ    +      
Sbjct  297  LNDFNQRYPKEKTTMLDGLMDNYNEISLLQIFDAAKKDPRTEKLATNLQNALINQWIVVK  356

Query  463  KSPEGI  468
            K+P  +
Sbjct  357  KNPADL  362


Range 4: 183 to 359

Score:71.6 bits(174), Expect:1e-08, 
Method:Compositional matrix adjust., 
Identities:52/189(28%), Positives:92/189(48%), Gaps:13/189(6%)

Query  96   VFKNMNLDEPNIFSLLHEPNFAKWVQYADDLSAKS-SHKESSVISTLTSLHGDKVVYDTI  154
            VFK +++D     +LL +P FAKW++YA + + K+  H+ES     L S   + V    I
Sbjct  183  VFKWLDIDNVGN-NLLSDPLFAKWMKYAKEFNKKNPKHQESWFTPILMSYDPELV----I  237

Query  155  QAAKLYPQLSELALKLEKDQIRFWIATRKDPSVVFEALNLNWAGISIFPKPEFSAWLKYV  214
            + A   P   ++A  ++++  + W+  +K P  VF  + LN AG       +F  W KY+
Sbjct  238  KTAMNDPSTVKIAKLVQRELSKRWLDLKKPPQDVFHLIGLNHAGDKTLASSDFKVWTKYL  297

Query  215  DDVNARHPKEAPLSIIPTLKQRFSRGDEAGTDVLLKLIANGKATTEAKTVANKVESALFD  274
            +D N R+PKE    +   +       D      LL++    K     + +A  +++AL +
Sbjct  298  NDFNQRYPKEKTTMLDGLM-------DNYNEISLLQIFDAAKKDPRTEKLATNLQNALIN  350

Query  275  FWLNSRETP  283
             W+  ++ P
```
