## Supplementary material for "An effector from the potato late blight pathogen bridges ENTH-domain protein TOL9a to an activated helper NLR to suppress immunity": AVRcap1b_psiblast.txt (part 2 of 2)

```
Sbjct  351  QWIVVKKNP  359


>hypothetical protein L916_12752, partial [Phytophthora nicotianae]
Sequence ID: ETL35079.1 Length: 304
Range 1: 2 to 295

Score:270 bits(689), Expect:8e-81, 
Method:Compositional matrix adjust., 
Identities:136/294(46%), Positives:192/294(65%), Gaps:0/294(0%)

Query  376  DVYNRLRSSYGDTAFFNEPQLNVWVSYMNVFVDKNPSKVDKMFLELGDTFGDMRLFRVLG  435
            DV  RL     +  F   P LN WV+YMN  + +NP+KV  +F  L   + D  L ++L 
Sbjct  2    DVLVRLWIHTTENDFLGNPLLNTWVAYMNTVITENPTKVSSIFSVLETRYSDKALLQILE  61

Query  436  EAKKFPNLESTATKLQMEKASTLFASGKSPEGIFKVLALDNVGDDILSNTLFHKWLAYLQ  495
             AK FP++++TATK+Q +K   +FA  + P   F +L LD +GD+ILS  LF +W+ Y++
Sbjct  62   VAKGFPSMKNTATKMQKKKIQAIFARWELPSKAFGLLGLDRIGDNILSTPLFRRWMHYVE  121

Query  496  KFNKEHPNNQESWFDMLRISYQPFGVERIIETGRKNPLTRLMAEKVENAYHNYWLDIKME  555
             FNK++P+ QESW D +R +Y   GVE  I+   KNP +  +A++ E+A+ + WLD    
Sbjct  122  VFNKKNPDRQESWIDPIRFNYGWSGVEGAIKQAMKNPKSVNIAKQAESAWLDTWLDAAKP  181

Query  556  PKTAFRSLHLDESGEKLLADPKFNTWVQYLKTFNDRYPNEKTTVIDGLRDNSHDIALLRM  615
            P+ AFR LHLD   E  L+ PKF TW +YL  FN RY  +KTT+IDGLR N +D  LLR+
Sbjct  182  PEDAFRFLHLDNVFENSLSSPKFATWAKYLDDFNKRYSEQKTTMIDGLRANYNDRWLLRI  241

Query  616  FSAAKNDPSTEKLATDLQSALILKWQDAKKTPEELKRVFVGVPAADEMLDRYIK  669
            F AAK+D +TEKLA +LQ+AL+  W  AKK P +LKR+  GVP +D+M++RY+K
Sbjct  242  FDAAKSDLNTEKLAANLQNALVDTWLAAKKKPADLKRMLNGVPTSDQMIERYVK  295


Range 2: 16 to 276

Score:125 bits(314), Expect:2e-27, 
Method:Compositional matrix adjust., 
Identities:84/271(31%), Positives:130/271(47%), Gaps:13/271(4%)

Query  110  LLHEPNFAKWVQYADDLSAKSSHKESSVISTLTSLHGDKVVYDTIQAAKLYPQLSELALK  169
             L  P    WV Y + +  ++  K SS+ S L + + DK +   ++ AK +P +   A K
Sbjct  16   FLGNPLLNTWVAYMNTVITENPTKVSSIFSVLETRYSDKALLQILEVAKGFPSMKNTATK  75

Query  170  LEKDQIRFWIATRKDPSVVFEALNLNWAGISIFPKPEFSAWLKYVDDVNARHPKEAPLSI  229
            ++K +I+   A  + PS  F  L L+  G +I   P F  W+ YV+  N ++P      I
Sbjct  76   MQKKKIQAIFARWELPSKAFGLLGLDRIGDNILSTPLFRRWMHYVEVFNKKNPDRQESWI  135

Query  230  IPTLKQRFSRGDEAGTDVLLKLIANGKATTEAKTVANKVESALFDFWLNSRETPDKVMDA  289
             P    RF+ G       + + + N K+      +A + ESA  D WL++ + P+   DA
Sbjct  136  DPI---RFNYGWSGVEGAIKQAMKNPKSVN----IAKQAESAWLDTWLDAAKPPE---DA  185

Query  290  FKYGTTTQAF---LGSPRWKEWERYLSAYNARYPEKKATAIETLTRKYGDAQLLDTLIGA  346
            F++      F   L SP++  W +YL  +N RY E+K T I+ L   Y D  LL     A
Sbjct  186  FRFLHLDNVFENSLSSPKFATWAKYLDDFNKRYSEQKTTMIDGLRANYNDRWLLRIFDAA  245

Query  347  SSKGETKTLAAKLQAQQFDRWMNLKESPLDV  377
             S   T+ LAA LQ    D W+  K+ P D+
Sbjct  246  KSDLNTEKLAANLQNALVDTWLAAKKKPADL  276


Range 3: 1 to 290

Score:98.6 bits(244), Expect:4e-18, 
Method:Compositional matrix adjust., 
Identities:77/294(26%), Positives:125/294(42%), Gaps:8/294(2%)

Query  284  DKVMDAFKYGTTTQAFLGSPRWKEWERYLSAYNARYPEKKATAIETLTRKYGDAQLLDTL  343
            D V+      TT   FLG+P    W  Y++      P K ++    L  +Y D  LL  L
Sbjct  1    DDVLVRLWIHTTENDFLGNPLLNTWVAYMNTVITENPTKVSSIFSVLETRYSDKALLQIL  60

Query  344  IGASSKGETKTLAAKLQAQQ----FDRWMNLKESPLDVYNRLRSSYGDTAFFNEPQLNVW  399
              A      K  A K+Q ++    F RW    E P   +  L          + P    W
Sbjct  61   EVAKGFPSMKNTATKMQKKKIQAIFARW----ELPSKAFGLLGLDRIGDNILSTPLFRRW  116

Query  400  VSYMNVFVDKNPSKVDKMFLELGDTFGDMRLFRVLGEAKKFPNLESTATKLQMEKASTLF  459
            + Y+ VF  KNP + +     +   +G   +   + +A K P   + A + +     T  
Sbjct  117  MHYVEVFNKKNPDRQESWIDPIRFNYGWSGVEGAIKQAMKNPKSVNIAKQAESAWLDTWL  176

Query  460  ASGKSPEGIFKVLALDNVGDDILSNTLFHKWLAYLQKFNKEHPNNQESWFDMLRISYQPF  519
             + K PE  F+ L LDNV ++ LS+  F  W  YL  FNK +   + +  D LR +Y   
Sbjct  177  DAAKPPEDAFRFLHLDNVFENSLSSPKFATWAKYLDDFNKRYSEQKTTMIDGLRANYNDR  236

Query  520  GVERIIETGRKNPLTRLMAEKVENAYHNYWLDIKMEPKTAFRSLHLDESGEKLL  573
             + RI +  + +  T  +A  ++NA  + WL  K +P    R L+   + ++++
Sbjct  237  WLLRIFDAAKSDLNTEKLAANLQNALVDTWLAAKKKPADLKRMLNGVPTSDQMI  290


Range 4: 20 to 280

Score:75.1 bits(183), Expect:4e-10, 
Method:Compositional matrix adjust., 
Identities:64/275(23%), Positives:116/275(42%), Gaps:21/275(7%)

Query  205  PEFSAWLKYVDDVNARHPKEAPLSIIPTLKQRFSRGDEAGTDVLLKLIANGKATTEAKTV  264
            P  + W+ Y++ V   +P +   SI   L+ R+S  D+A    LL+++   K     K  
Sbjct  20   PLLNTWVAYMNTVITENPTKVS-SIFSVLETRYS--DKA----LLQILEVAKGFPSMKNT  72

Query  265  ANKVE----SALFDFWLNSRETPDKVMDAFKYGTTTQAFLGSPRWKEWERYLSAYNARYP  320
            A K++     A+F  W    E P K              L +P ++ W  Y+  +N + P
Sbjct  73   ATKMQKKKIQAIFARW----ELPSKAFGLLGLDRIGDNILSTPLFRRWMHYVEVFNKKNP  128

Query  321  EKKATAIETLTRKYGDAQLLDTLIGASSKGETKTLAAKLQAQQFDRWMNLKESPLDVYNR  380
            +++ + I+ +   YG + +   +  A    ++  +A + ++   D W++  + P D +  
Sbjct  129  DRQESWIDPIRFNYGWSGVEGAIKQAMKNPKSVNIAKQAESAWLDTWLDAAKPPEDAF--  186

Query  381  LRSSYGDTAFFN---EPQLNVWVSYMNVFVDKNPSKVDKMFLELGDTFGDMRLFRVLGEA  437
             R  + D  F N    P+   W  Y++ F  +   +   M   L   + D  L R+   A
Sbjct  187  -RFLHLDNVFENSLSSPKFATWAKYLDDFNKRYSEQKTTMIDGLRANYNDRWLLRIFDAA  245

Query  438  KKFPNLESTATKLQMEKASTLFASGKSPEGIFKVL  472
            K   N E  A  LQ     T  A+ K P  + ++L
Sbjct  246  KSDLNTEKLAANLQNALVDTWLAAKKKPADLKRML  280


Range 5: 106 to 273

Score:62.0 bits(149), Expect:8e-06, 
Method:Compositional matrix adjust., 
Identities:43/175(25%), Positives:83/175(47%), Gaps:7/175(4%)

Query  109  SLLHEPNFAKWVQYADDLSAKSSHKESSVISTLTSLHGDKVVYDTIQAAKLYPQLSELAL  168
            ++L  P F +W+ Y +  + K+  ++ S I  +   +G   V   I+ A   P+   +A 
Sbjct  106  NILSTPLFRRWMHYVEVFNKKNPDRQESWIDPIRFNYGWSGVEGAIKQAMKNPKSVNIAK  165

Query  169  KLEKDQIRFWIATRKDPSVVFEALNLNWAGISIFPKPEFSAWLKYVDDVNARHPKEAPLS  228
            + E   +  W+   K P   F  L+L+    +    P+F+ W KY+DD N R+  E   +
Sbjct  166  QAESAWLDTWLDAAKPPEDAFRFLHLDNVFENSLSSPKFATWAKYLDDFNKRY-SEQKTT  224

Query  229  IIPTLKQRFSRGDEAGTDVLLKLIANGKATTEAKTVANKVESALFDFWLNSRETP  283
            +I  L+  ++         LL++    K+    + +A  +++AL D WL +++ P
Sbjct  225  MIDGLRANYN------DRWLLRIFDAAKSDLNTEKLAANLQNALVDTWLAAKKKP  273


Range 6: 155 to 281

Score:55.5 bits(132), Expect:8e-04, 
Method:Compositional matrix adjust., 
Identities:37/129(29%), Positives:66/129(51%), Gaps:3/129(2%)

Query  66   VENIKALVKSSAVTPAKLQQWLDERLPAGLVFKNMNLDEPNIF-SLLHEPNFAKWVQYAD  124
            ++N K++  +     A L  WLD   P    F+ ++LD  N+F + L  P FA W +Y D
Sbjct  155  MKNPKSVNIAKQAESAWLDTWLDAAKPPEDAFRFLHLD--NVFENSLSSPKFATWAKYLD  212

Query  125  DLSAKSSHKESSVISTLTSLHGDKVVYDTIQAAKLYPQLSELALKLEKDQIRFWIATRKD  184
            D + + S +++++I  L + + D+ +     AAK      +LA  L+   +  W+A +K 
Sbjct  213  DFNKRYSEQKTTMIDGLRANYNDRWLLRIFDAAKSDLNTEKLAANLQNALVDTWLAAKKK  272

Query  185  PSVVFEALN  193
            P+ +   LN
Sbjct  273  PADLKRMLN  281


>hypothetical protein GN958_ATG18922 [Phytophthora infestans]
Sequence ID: KAF4131889.1 Length: 142
Range 1: 1 to 141

Score:263 bits(673), Expect:1e-80, 
Method:Compositional matrix adjust., 
Identities:126/141(89%), Positives:133/141(94%), Gaps:0/141(0%)

Query  537  MAEKVENAYHNYWLDIKMEPKTAFRSLHLDESGEKLLADPKFNTWVQYLKTFNDRYPNEK  596
            MAEKVE+AYHNYWLDIKMEPKTAFRSLHLDESGEKLLADPKFNTWVQYLKTF DRYPNEK
Sbjct  1    MAEKVEDAYHNYWLDIKMEPKTAFRSLHLDESGEKLLADPKFNTWVQYLKTFIDRYPNEK  60

Query  597  TTVIDGLRDNSHDIALLRMFSAAKNDPSTEKLATDLQSALILKWQDAKKTPEELKRVFVG  656
            TTVIDGLRDN HDIALLRMFSAAKNDPSTEKLATDLQSALILKWQDAKKTPEELKRVFVG
Sbjct  61   TTVIDGLRDNYHDIALLRMFSAAKNDPSTEKLATDLQSALILKWQDAKKTPEELKRVFVG  120

Query  657  VPAADEMLDRYIKLLAVASST  677
            VP + E++DRY KL++   +T
Sbjct  121  VPTSGEIIDRYDKLISATRAT  141


Range 2: 1 to 111

Score:65.1 bits(157), Expect:5e-08, 
Method:Compositional matrix adjust., 
Identities:33/111(30%), Positives:54/111(48%), Gaps:0/111(0%)

Query  264  VANKVESALFDFWLNSRETPDKVMDAFKYGTTTQAFLGSPRWKEWERYLSAYNARYPEKK  323
            +A KVE A  ++WL+ +  P     +     + +  L  P++  W +YL  +  RYP +K
Sbjct  1    MAEKVEDAYHNYWLDIKMEPKTAFRSLHLDESGEKLLADPKFNTWVQYLKTFIDRYPNEK  60

Query  324  ATAIETLTRKYGDAQLLDTLIGASSKGETKTLAAKLQAQQFDRWMNLKESP  374
             T I+ L   Y D  LL     A +   T+ LA  LQ+    +W + K++P
Sbjct  61   TTVIDGLRDNYHDIALLRMFSAAKNDPSTEKLATDLQSALILKWQDAKKTP  111


Range 3: 1 to 119

Score:58.5 bits(140), Expect:9e-06, 
Method:Compositional matrix adjust., 
Identities:31/119(26%), Positives:55/119(46%), Gaps:0/119(0%)

Query  355  LAAKLQAQQFDRWMNLKESPLDVYNRLRSSYGDTAFFNEPQLNVWVSYMNVFVDKNPSKV  414
            +A K++    + W+++K  P   +  L           +P+ N WV Y+  F+D+ P++ 
Sbjct  1    MAEKVEDAYHNYWLDIKMEPKTAFRSLHLDESGEKLLADPKFNTWVQYLKTFIDRYPNEK  60

Query  415  DKMFLELGDTFGDMRLFRVLGEAKKFPNLESTATKLQMEKASTLFASGKSPEGIFKVLA  473
              +   L D + D+ L R+   AK  P+ E  AT LQ         + K+PE + +V  
Sbjct  61   TTVIDGLRDNYHDIALLRMFSAAKNDPSTEKLATDLQSALILKWQDAKKTPEELKRVFV  119


Range 4: 20 to 112

Score:55.5 bits(132), Expect:1e-04, 
Method:Compositional matrix adjust., 
Identities:27/93(29%), Positives:49/93(52%), Gaps:0/93(0%)

Query  465  PEGIFKVLALDNVGDDILSNTLFHKWLAYLQKFNKEHPNNQESWFDMLRISYQPFGVERI  524
            P+  F+ L LD  G+ +L++  F+ W+ YL+ F   +PN + +  D LR +Y    + R+
Sbjct  20   PKTAFRSLHLDESGEKLLADPKFNTWVQYLKTFIDRYPNEKTTVIDGLRDNYHDIALLRM  79

Query  525  IETGRKNPLTRLMAEKVENAYHNYWLDIKMEPK  557
                + +P T  +A  +++A    W D K  P+
Sbjct  80   FSAAKNDPSTEKLATDLQSALILKWQDAKKTPE  112


Range 5: 1 to 118

Score:52.4 bits(124), Expect:0.001, 
Method:Compositional matrix adjust., 
Identities:30/126(24%), Positives:66/126(52%), Gaps:9/126(7%)

Query  166  LALKLEKDQIRFWIATRKDPSVVFEALNLNWAGISIFPKPEFSAWLKYVDDVNARHPKEA  225
            +A K+E     +W+  + +P   F +L+L+ +G  +   P+F+ W++Y+     R+P E 
Sbjct  1    MAEKVEDAYHNYWLDIKMEPKTAFRSLHLDESGEKLLADPKFNTWVQYLKTFIDRYPNEK  60

Query  226  PLSIIPTLKQRFSRGDEAGTDV-LLKLIANGKATTEAKTVANKVESALFDFWLNSRETPD  284
              ++I  L+  +        D+ LL++ +  K     + +A  ++SAL   W ++++TP+
Sbjct  61   T-TVIDGLRDNYH-------DIALLRMFSAAKNDPSTEKLATDLQSALILKWQDAKKTPE  112

Query  285  KVMDAF  290
            ++   F
Sbjct  113  ELKRVF  118


>hypothetical protein F444_13606 [Phytophthora nicotianae P1976]
Sequence ID: ETO69881.1 Length: 422
Range 1: 8 to 422

Score:273 bits(697), Expect:2e-80, 
Method:Compositional matrix adjust., 
Identities:159/438(36%), Positives:235/438(53%), Gaps:25/438(5%)

Query  109  SLLHEPNFAKWVQYADDLSAKSSHKESSVISTLTSLHGDKVVYDTIQAAKLYPQLSELAL  168
            SL  EP F+ W++Y DDL+ K S +E S +S L + +GD+++Y+ I  AK    +  LA 
Sbjct  8    SLFSEPQFSAWIRYVDDLN-KLSKEEVSAVSILIAHYGDEILYEMILKAKEVAGMERLAA  66

Query  169  KLEKDQIRFWIATRKDPSVVFEALNLNWAGIS-IFPKPEFSAWLKYVDDVNARHPKEAPL  227
            +L+ +Q++ WI  RK+P  V+E  +L+W  +S +   P F AW+KYVDD+NA+H  EA +
Sbjct  67   RLQAEQMKHWIINRKNPDEVYELFHLHWPLLSSVLINPNFPAWVKYVDDLNAKHS-EAHI  125

Query  228  SIIPTLKQRFSRGDEAGTDVLLKLIANGKATTEAKTVANKVESALFDFWLNSRETPDKVM  287
            S I TL+++    D     +L+ LI   KA    K+ A KVE  L D WLN+ ++PD  +
Sbjct  126  STISTLRKQQGLNDP----ILVHLIGEAKAVEGFKSAATKVEDDLIDAWLNAAKSPDNAL  181

Query  288  DAFKYGTTTQAFLGSPRWKEWERYLSAYNARYPEKKATAIETLTRKYGDAQLLDTLIGAS  347
                + T T   LG+P    W +Y  A+N +YP+K  T  ET  R YG+ +L   +  A 
Sbjct  182  AELGFSTATYNILGNPALDTWIKYTDAFNRKYPDKGTTMFETFVRMYGEDKLALMVTAAK  241

Query  348  SKGETKTLAAKLQAQQFDRWMNLKESPLDVYNRLRSSYGDTAFFNEPQLNVWVSYMNVFV  407
                T  +A +L++    +W++  ++  DVY  LR       F +   L++WVSY+N  V
Sbjct  242  KNENTDDIARELESALLKKWLSSGKTIDDVYWILRLYLSRYDFSDGSNLSIWVSYLNTVV  301

Query  408  DKNPSKVDKMFLELGDTFGDMR-LFRVLGEAKKFPNLESTATKLQMEKASTLFASGKSPE  466
              NPSKV ++F  L       + L R+L  A+KFP LES A KLQME    +FA      
Sbjct  302  TDNPSKVSEVFTYLKKNSETHKALLRILAIARKFPKLESAAAKLQMETLQQIFAR-----  356

Query  467  GIFKVLALDNVGDDILSNTLFHKWLAYLQKFNKEHPNNQESWFDMLRISYQPFGVERIIE  526
                         +ILS  LF +W+ Y   F KE+   QESWF +LR  Y    +  +I 
Sbjct  357  ------------HNILSKPLFKEWMDYAIGFYKENTKKQESWFKVLRTYYADVDITSMIN  404

Query  527  TGRKNPLTRLMAEKVENA  544
               +NP T  +  K E+A
Sbjct  405  KAMQNPSTVEIVRKTESA  422


Range 2: 8 to 422

Score:133 bits(335), Expect:4e-29, 
Method:Compositional matrix adjust., 
Identities:109/440(25%), Positives:200/440(45%), Gaps:29/440(6%)

Query  200  SIFPKPEFSAWLKYVDDVNARHPKEAPLSIIPTLKQRFSRGDEAGTDVLLKLIANGKATT  259
            S+F +P+FSAW++YVDD+N    +E  +S +  L   +      G ++L ++I   K   
Sbjct  8    SLFSEPQFSAWIRYVDDLNKLSKEE--VSAVSILIAHY------GDEILYEMILKAKEVA  59

Query  260  EAKTVANKVESALFDFWLNSRETPDKVMDAFK-YGTTTQAFLGSPRWKEWERYLSAYNAR  318
              + +A ++++     W+ +R+ PD+V + F  +     + L +P +  W +Y+   NA+
Sbjct  60   GMERLAARLQAEQMKHWIINRKNPDEVYELFHLHWPLLSSVLINPNFPAWVKYVDDLNAK  119

Query  319  YPEKKATAIETLTRKYG-DAQLLDTLIGASSKGET-KTLAAKLQAQQFDRWMNLKESPLD  376
            + E   + I TL ++ G +  +L  LIG +   E  K+ A K++    D W+N  +SP +
Sbjct  120  HSEAHISTISTLRKQQGLNDPILVHLIGEAKAVEGFKSAATKVEDDLIDAWLNAAKSPDN  179

Query  377  VYNRLRSSYGDTAFFNEPQLNVWVSYMNVFVDKNPSKVDKMFLELGDTFGDMRLFRVLGE  436
                L  S         P L+ W+ Y + F  K P K   MF      +G+ +L  ++  
Sbjct  180  ALAELGFSTATYNILGNPALDTWIKYTDAFNRKYPDKGTTMFETFVRMYGEDKLALMVTA  239

Query  437  AKKFPNLESTATKLQMEKASTLFASGKSPEGIFKVLALDNVGDDILSNTLFHKWLAYLQK  496
            AKK  N +  A +L+        +SGK+ + ++ +L L     D    +    W++YL  
Sbjct  240  AKKNENTDDIARELESALLKKWLSSGKTIDDVYWILRLYLSRYDFSDGSNLSIWVSYLNT  299

Query  497  FNKEHPNNQESWFDMLRISYQPF-GVERIIETGRKNPLTRLMAEKVENAYHNYWLDIKME  555
               ++P+     F  L+ + +    + RI+   RK P       K+E+A       ++ME
Sbjct  300  VVTDNPSKVSEVFTYLKKNSETHKALLRILAIARKFP-------KLESAAAK----LQME  348

Query  556  PKTAFRSLHLDESGEKLLADPKFNTWVQYLKTFNDRYPNEKTTVIDGLRDNSHDIALLRM  615
                  + H       +L+ P F  W+ Y   F      ++ +    LR    D+ +  M
Sbjct  349  TLQQIFARH------NILSKPLFKEWMDYAIGFYKENTKKQESWFKVLRTYYADVDITSM  402

Query  616  FSAAKNDPSTEKLATDLQSA  635
             + A  +PST ++    +SA
Sbjct  403  INKAMQNPSTVEIVRKTESA  422


Range 3: 72 to 411

Score:105 bits(263), Expect:8e-20, 
Method:Compositional matrix adjust., 
Identities:94/365(26%), Positives:150/365(41%), Gaps:29/365(7%)

Query  82   KLQQWLDERLPAGLVFKNMNLDEPNIFSLLHEPNFAKWVQYADDLSAKSSHKESSVISTL  141
            +++ W+  R     V++  +L  P + S+L  PNF  WV+Y DDL+AK S    S ISTL
Sbjct  72   QMKHWIINRKNPDEVYELFHLHWPLLSSVLINPNFPAWVKYVDDLNAKHSEAHISTISTL  131

Query  142  TSLHG--DKVVYDTIQAAKLYPQLSELALKLEKDQIRFWIATRKDPSVVFEALNLNWAGI  199
                G  D ++   I  AK        A K+E D I  W+   K P      L  + A  
Sbjct  132  RKQQGLNDPILVHLIGEAKAVEGFKSAATKVEDDLIDAWLNAAKSPDNALAELGFSTATY  191

Query  200  SIFPKPEFSAWLKYVDDVNARHPKEAPLSIIPTLKQRFSRGDEAGTDVLLKLIANGKATT  259
            +I   P    W+KY D  N ++P +       T+ + F R    G D L  ++   K   
Sbjct  192  NILGNPALDTWIKYTDAFNRKYPDKG-----TTMFETFVRM--YGEDKLALMVTAAKKNE  244

Query  260  EAKTVANKVESALFDFWLNSRETPDKVMDAFKYGTTTQAFLGSPRWKEWERYLSAYNARY  319
                +A ++ESAL   WL+S +T D V    +   +   F        W  YL+      
Sbjct  245  NTDDIARELESALLKKWLSSGKTIDDVYWILRLYLSRYDFSDGSNLSIWVSYLNTVVTDN  304

Query  320  PEKKATAIETLTRKYGDAQ--LLDTLIGASSKGETKTLAAKLQAQQFDRWMNLKESPLDV  377
            P  K + + T  +K  +    LL  L  A    + ++ AAKLQ +               
Sbjct  305  PS-KVSEVFTYLKKNSETHKALLRILAIARKFPKLESAAAKLQMET--------------  349

Query  378  YNRLRSSYGDTAFFNEPQLNVWVSYMNVFVDKNPSKVDKMFLELGDTFGDMRLFRVLGEA  437
               L+  +      ++P    W+ Y   F  +N  K +  F  L   + D+ +  ++ +A
Sbjct  350  ---LQQIFARHNILSKPLFKEWMDYAIGFYKENTKKQESWFKVLRTYYADVDITSMINKA  406

Query  438  KKFPN  442
             + P+
Sbjct  407  MQNPS  411


Range 4: 2 to 271

Score:102 bits(253), Expect:1e-18, 
Method:Compositional matrix adjust., 
Identities:73/280(26%), Positives:136/280(48%), Gaps:19/280(6%)

Query  380  RLRSSYGDTAFFNEPQLNVWVSYMNVFVDKNPSKVDKMFLELGDTFGDMRLFRVLGEAKK  439
            RL+ S    + F+EPQ + W+ Y++     +  +V  + + +   +GD  L+ ++ +AK+
Sbjct  2    RLKKS---ESLFSEPQFSAWIRYVDDLNKLSKEEVSAVSILIAH-YGDEILYEMILKAKE  57

Query  440  FPNLESTATKLQMEKASTLFASGKSPEGIFKVLALD-NVGDDILSNTLFHKWLAYLQKFN  498
               +E  A +LQ E+      + K+P+ ++++  L   +   +L N  F  W+ Y+   N
Sbjct  58   VAGMERLAARLQAEQMKHWIINRKNPDEVYELFHLHWPLLSSVLINPNFPAWVKYVDDLN  117

Query  499  KEHPNNQESWFDMLR--------ISYQPFGVERIIETGRKNPLTRLMAEKVENAYHNYWL  550
             +H     S    LR        I     G  + +E G K+  T     KVE+   + WL
Sbjct  118  AKHSEAHISTISTLRKQQGLNDPILVHLIGEAKAVE-GFKSAAT-----KVEDDLIDAWL  171

Query  551  DIKMEPKTAFRSLHLDESGEKLLADPKFNTWVQYLKTFNDRYPNEKTTVIDGLRDNSHDI  610
            +    P  A   L    +   +L +P  +TW++Y   FN +YP++ TT+ +       + 
Sbjct  172  NAAKSPDNALAELGFSTATYNILGNPALDTWIKYTDAFNRKYPDKGTTMFETFVRMYGED  231

Query  611  ALLRMFSAAKNDPSTEKLATDLQSALILKWQDAKKTPEEL  650
             L  M +AAK + +T+ +A +L+SAL+ KW  + KT +++
Sbjct  232  KLALMVTAAKKNENTDDIARELESALLKKWLSSGKTIDDV  271


>hypothetical protein PHMEG_00021071 [Phytophthora megakarya]
Sequence ID: OWZ06647.1 Length: 508
Range 1: 12 to 401

Score:275 bits(704), Expect:3e-80, 
Method:Compositional matrix adjust., 
Identities:159/414(38%), Positives:229/414(55%), Gaps:29/414(7%)

Query  246  DVLLKLIANGKATTEAKTVANKVESALFDFWLNSRETPDKVMDAFKYGTTTQAFLGSPRW  305
            DVL ++    K +T+ KT+ANKVE    D  L   +TP +++     G TT   L    +
Sbjct  12   DVLFQMTNGAKGSTKTKTIANKVEDDWIDAVLEKHKTPVQLLQHLGLGKTTDNLLDRVVF  71

Query  306  KE-----WERYLSAYNARYPEKKATAIETLTRKYGDAQLLDTLIGASSKGETKTLAAKLQ  360
             +     W RY+  +N R PE+K T +ET T  +GD  +   L  A  K   + LAAK++
Sbjct  72   DDALVSTWSRYMELFNKRSPEEKTTMLETFTIAFGDDSVTKMLQAAKRKSWARPLAAKME  131

Query  361  AQQFDRWMNLKESPLDVYNRLRSSYGDTAFFNEPQLNVWVSYMNVFVDKNPSKVDKMFLE  420
             +Q   W++ ++S  +V+N LR            Q + WVSY+N F+  NP K D +F  
Sbjct  132  TEQLKMWLDSEKSVDEVFNLLR-----------LQKSTWVSYINAFIKANPDKKDAIFST  180

Query  421  LGDTFGDMRLFRVLGEAKKFPNLESTATKLQMEKASTLFASGKSPEGIFKVLALDNVGDD  480
            L   F D     +L EAKK+P++ESTATK+Q +K          PE       L + G D
Sbjct  181  LQSRFTDRAFNEILNEAKKYPSMESTATKIQTDKIVN------HPE------ILKDQGVD  228

Query  481  ILSNTLFHKWLAYLQKFNKEHPNNQESWFDMLRISYQPFGVERIIETGRKNPLTRLMAEK  540
            IL++ LF+ W+ Y+  F K + N+ +SWF  +R   +  GV+  IE G +NP T  +A++
Sbjct  229  ILASLLFYAWMKYVDAFKKRNSNHHQSWFYAIRSELEYGGVQ-TIEKGMQNPSTIEIAKR  287

Query  541  VENAYHNYWLDIKMEPKTAFRSLHLDESGEKLLADPKFNTWVQYLKTFNDRYPNEKTTVI  600
            +E  + N+WLD    P   FR L L+ +GE +L D KF  W  YL  FN+RYP++ TT+I
Sbjct  288  LEREWQNFWLDQGKLPIVVFRYLSLNTAGEHVLVDQKFKRWATYLNAFNERYPDKYTTMI  347

Query  601  DGLRDNSHDIALLRMFSAAKNDPSTEKLATDLQSALILKWQDAKKTPEELKRVF  654
            DG  DN  +  L++M +AAK DP +EKLAT+L+  LI KW      PEELKR F
Sbjct  348  DGFLDNIGNRHLVQMLNAAKKDPESEKLATNLEDGLIDKWMADGLKPEELKRKF  401


Range 2: 1 to 501

Score:126 bits(316), Expect:3e-26, 
Method:Compositional matrix adjust., 
Identities:122/545(22%), Positives:230/545(42%), Gaps:71/545(13%)

Query  137  VISTLTSLHGDKVVYDTIQAAKLYPQLSELALKLEKDQIRFWIATRKDPSVVFEALNL--  194
            + STLT    + V++     AK   +   +A K+E D I   +   K P  + + L L  
Sbjct  1    MYSTLTKYFKEDVLFQMTNGAKGSTKTKTIANKVEDDWIDAVLEKHKTPVQLLQHLGLGK  60

Query  195  ---NWAGISIFPKPEFSAWLKYVDDVNARHPKEAPLSIIPTLKQRFSRGDEAGTDVLLKL  251
               N     +F     S W +Y++  N R P+E   +++ T    F      G D + K+
Sbjct  61   TTDNLLDRVVFDDALVSTWSRYMELFNKRSPEEKT-TMLETFTIAF------GDDSVTKM  113

Query  252  IANGKATTEAKTVANKVESALFDFWLNSRETPDKVMDAFKYGTTTQAFLGSPRWKEWERY  311
            +   K  + A+ +A K+E+     WL+S ++ D+V +  +   +T           W  Y
Sbjct  114  LQAAKRKSWARPLAAKMETEQLKMWLDSEKSVDEVFNLLRLQKST-----------WVSY  162

Query  312  LSAYNARYPEKKATAIETLTRKYGDAQLLDTLIGASSKGETKTLAAKLQAQQFDRWMN--  369
            ++A+    P+KK     TL  ++ D    + L  A      ++ A K+Q    D+ +N  
Sbjct  163  INAFIKANPDKKDAIFSTLQSRFTDRAFNEILNEAKKYPSMESTATKIQT---DKIVNHP  219

Query  370  --LKESPLDVYNRLRSSYGDTAFFNEPQLNVWVSYMNVFVDKNPSKVDKMF------LEL  421
              LK+  +D+   L        F+       W+ Y++ F  +N +     F      LE 
Sbjct  220  EILKDQGVDILASL-------LFY------AWMKYVDAFKKRNSNHHQSWFYAIRSELEY  266

Query  422  GDTFGDMRLFRVLGEAKKFPNLESTATKLQMEKASTLFASGKSPEGIFKVLALDNVGDDI  481
            G         + + +  + P+    A +L+ E  +     GK P  +F+ L+L+  G+ +
Sbjct  267  GGV-------QTIEKGMQNPSTIEIAKRLEREWQNFWLDQGKLPIVVFRYLSLNTAGEHV  319

Query  482  LSNTLFHKWLAYLQKFNKEHPNNQESWFDMLRISYQPFGVERIIETGRKNPLTRLMAEKV  541
            L +  F +W  YL  FN+ +P+   +  D    +     + +++   +K+P +  +A  +
Sbjct  320  LVDQKFKRWATYLNAFNERYPDKYTTMIDGFLDNIGNRHLVQMLNAAKKDPESEKLATNL  379

Query  542  ENAYHNYWLDIKMEPK------------TAFRSLHLDESGEKLLADPKFNTWVQYLKTFN  589
            E+   + W+   ++P+              F+ LHL++ G      P F  WV Y    +
Sbjct  380  EDGLIDKWMADGLKPEELKRKFGDTSVDVVFQKLHLNKPGYP-FDKPNFAVWVNYANALS  438

Query  590  DRYPNEKTTVIDGLRDNSHDIALLRMFSAAKNDPSTEKLATDLQSALILKWQDAKKTPEE  649
             ++P  + + I  L     D  L  +   AK    T+  A +L++A +  W   +K P+E
Sbjct  439  AKFP--EMSAISTLTKQYGDETLYNIIQRAKTRTYTKDRAIELEAAQMQHWIAMRKDPDE  496

Query  650  LKRVF  654
            + R+ 
Sbjct  497  IFRLL  501


Range 3: 134 to 507

Score:120 bits(302), Expect:2e-24, 
Method:Compositional matrix adjust., 
Identities:101/412(25%), Positives:165/412(40%), Gaps:53/412(12%)

Query  82   KLQQWLDERLPAGLVFKNMNLDEPNIFSLLHEPNFAKWVQYADDLSAKSSHKESSVISTL  141
            +L+ WLD       VF  + L +            + WV Y +     +  K+ ++ STL
Sbjct  134  QLKMWLDSEKSVDEVFNLLRLQK------------STWVSYINAFIKANPDKKDAIFSTL  181

Query  142  TSLHGDKVVYDTIQAAKLYPQLSELALKLEKDQIRFWIATRKDPSVVFEALNLNWAGISI  201
             S   D+   + +  AK YP +   A K++ D+I         P ++ +       G+ I
Sbjct  182  QSRFTDRAFNEILNEAKKYPSMESTATKIQTDKIV------NHPEILKDQ------GVDI  229

Query  202  FPKPEFSAWLKYVDDVNARHPKEAPLSIIPTLKQRFSRGDEAGTDVLLKLIANGKATTEA  261
                 F AW+KYVD    R+      S    ++     G        ++ I  G      
Sbjct  230  LASLLFYAWMKYVDAFKKRNSNHHQ-SWFYAIRSELEYGG-------VQTIEKGMQNPST  281

Query  262  KTVANKVESALFDFWLNSRETPDKVMDAFKYGTTTQAFLGSPRWKEWERYLSAYNARYPE  321
              +A ++E    +FWL+  + P  V       T  +  L   ++K W  YL+A+N RYP+
Sbjct  282  IEIAKRLEREWQNFWLDQGKLPIVVFRYLSLNTAGEHVLVDQKFKRWATYLNAFNERYPD  341

Query  322  KKATAIETLTRKYGDAQLLDTLIGASSKGETKTLAAKLQAQQFDRWMNLKESPLDVYNRL  381
            K  T I+      G+  L+  L  A    E++ LA  L+    D+WM     P      L
Sbjct  342  KYTTMIDGFLDNIGNRHLVQMLNAAKKDPESEKLATNLEDGLIDKWMADGLKP----EEL  397

Query  382  RSSYGDTAF---------------FNEPQLNVWVSYMNVFVDKNPSKVDKMFLELGDTFG  426
            +  +GDT+                F++P   VWV+Y N    K P         L   +G
Sbjct  398  KRKFGDTSVDVVFQKLHLNKPGYPFDKPNFAVWVNYANALSAKFPEM--SAISTLTKQYG  455

Query  427  DMRLFRVLGEAKKFPNLESTATKLQMEKASTLFASGKSPEGIFKVLALDNVG  478
            D  L+ ++  AK     +  A +L+  +     A  K P+ IF++L L+  G
Sbjct  456  DETLYNIIQRAKTRTYTKDRAIELEAAQMQHWIAMRKDPDEIFRLLQLNWEG  507


Range 4: 79 to 507

Score:97.1 bits(240), Expect:1e-16, 
Method:Compositional matrix adjust., 
Identities:107/466(23%), Positives:193/466(41%), Gaps:52/466(11%)

Query  119  WVQYADDLSAKSSHKESSVISTLTSLHGDKVVYDTIQAAKLYPQLSELALKLEKDQIRFW  178
            W +Y +  + +S  ++++++ T T   GD  V   +QAAK       LA K+E +Q++ W
Sbjct  79   WSRYMELFNKRSPEEKTTMLETFTIAFGDDSVTKMLQAAKRKSWARPLAAKMETEQLKMW  138

Query  179  IATRKDPSVVFEALNLNWAGISIFPKPEFSAWLKYVDDVNARHPKEAPLSIIPTLKQRFS  238
            + + K    VF  L L           + S W+ Y++     +P +   +I  TL+ RF+
Sbjct  139  LDSEKSVDEVFNLLRL-----------QKSTWVSYINAFIKANPDKKD-AIFSTLQSRFT  186

Query  239  RGDEAGTDVLLKLIANGKATTEAKTVANKVESALFDFWLNSRET-PDKVMDAFKYGTTTQ  297
              D A  ++L       K     ++ A K+++   D  +N  E   D+ +D         
Sbjct  187  --DRAFNEIL----NEAKKYPSMESTATKIQT---DKIVNHPEILKDQGVD---------  228

Query  298  AFLGSPRWKEWERYLSAYNARYPEKKATAIETLTR--KYGDAQLLDTLIGASSKGETKTL  355
              L S  +  W +Y+ A+  R      +    +    +YG  Q ++  +   S  E   +
Sbjct  229  -ILASLLFYAWMKYVDAFKKRNSNHHQSWFYAIRSELEYGGVQTIEKGMQNPSTIE---I  284

Query  356  AAKLQAQQFDRWMNLKESPLDVYNRLRSSYGDTAFFNEPQLNVWVSYMNVFVDKNPSKVD  415
            A +L+ +  + W++  + P+ V+  L  +        + +   W +Y+N F ++ P K  
Sbjct  285  AKRLEREWQNFWLDQGKLPIVVFRYLSLNTAGEHVLVDQKFKRWATYLNAFNERYPDKYT  344

Query  416  KMFLELGDTFGDMRLFRVLGEAKKFPNLESTATKLQMEKASTLFASGKSPEG--------  467
             M     D  G+  L ++L  AKK P  E  AT L+        A G  PE         
Sbjct  345  TMIDGFLDNIGNRHLVQMLNAAKKDPESEKLATNLEDGLIDKWMADGLKPEELKRKFGDT  404

Query  468  ----IFKVLALDNVGDDILSNTLFHKWLAYLQKFNKEHPNNQESWFDMLRISYQPFGVER  523
                +F+ L L+  G        F  W+ Y    + + P  + S    L   Y    +  
Sbjct  405  SVDVVFQKLHLNKPGYP-FDKPNFAVWVNYANALSAKFP--EMSAISTLTKQYGDETLYN  461

Query  524  IIETGRKNPLTRLMAEKVENAYHNYWLDIKMEPKTAFRSLHLDESG  569
            II+  +    T+  A ++E A   +W+ ++ +P   FR L L+  G
Sbjct  462  IIQRAKTRTYTKDRAIELEAAQMQHWIAMRKDPDEIFRLLQLNWEG  507


>hypothetical protein L914_12661, partial [Phytophthora nicotianae]
Sequence ID: ETM41578.1 Length: 304
Range 1: 2 to 295

Score:268 bits(685), Expect:4e-80, 
Method:Compositional matrix adjust., 
Identities:135/294(46%), Positives:192/294(65%), Gaps:0/294(0%)

Query  376  DVYNRLRSSYGDTAFFNEPQLNVWVSYMNVFVDKNPSKVDKMFLELGDTFGDMRLFRVLG  435
            DV  RL     +  F   P L+ WV+YMN  + +NP+KV  +F  L   + D  L ++L 
Sbjct  2    DVLVRLWIHTTENDFLGNPLLSTWVAYMNTVITENPTKVSSIFSVLETRYSDKALLQILE  61

Query  436  EAKKFPNLESTATKLQMEKASTLFASGKSPEGIFKVLALDNVGDDILSNTLFHKWLAYLQ  495
             AK FP++++TATK+Q +K   +FA  + P   F +L LD +GD+ILS  LF +W+ Y++
Sbjct  62   VAKGFPSMKNTATKMQKKKIQAIFARWELPSKAFGLLGLDRIGDNILSTPLFRRWMHYVE  121

Query  496  KFNKEHPNNQESWFDMLRISYQPFGVERIIETGRKNPLTRLMAEKVENAYHNYWLDIKME  555
             FNK++P+ QESW D +R +Y   GVE  I+   KNP +  +A++ E+A+ + WLD    
Sbjct  122  VFNKKNPDRQESWIDPIRFNYGWSGVEGAIKQAMKNPKSVNIAKQAESAWLDTWLDAAKP  181

Query  556  PKTAFRSLHLDESGEKLLADPKFNTWVQYLKTFNDRYPNEKTTVIDGLRDNSHDIALLRM  615
            P+ AFR LHLD   E  L+ PKF TW +YL  FN RY  +KTT+IDGLR N +D  LLR+
Sbjct  182  PEDAFRFLHLDNVFENSLSSPKFATWAKYLDDFNKRYSEQKTTMIDGLRANYNDRWLLRI  241

Query  616  FSAAKNDPSTEKLATDLQSALILKWQDAKKTPEELKRVFVGVPAADEMLDRYIK  669
            F AAK+D +TEKLA +LQ+AL+  W  AKK P +LKR+  GVP +D+M++RY+K
Sbjct  242  FDAAKSDLNTEKLAANLQNALVDTWLAAKKKPADLKRMLNGVPTSDQMIERYVK  295


Range 2: 16 to 276

Score:126 bits(317), Expect:9e-28, 
Method:Compositional matrix adjust., 
Identities:84/271(31%), Positives:131/271(48%), Gaps:13/271(4%)

Query  110  LLHEPNFAKWVQYADDLSAKSSHKESSVISTLTSLHGDKVVYDTIQAAKLYPQLSELALK  169
             L  P  + WV Y + +  ++  K SS+ S L + + DK +   ++ AK +P +   A K
Sbjct  16   FLGNPLLSTWVAYMNTVITENPTKVSSIFSVLETRYSDKALLQILEVAKGFPSMKNTATK  75

Query  170  LEKDQIRFWIATRKDPSVVFEALNLNWAGISIFPKPEFSAWLKYVDDVNARHPKEAPLSI  229
            ++K +I+   A  + PS  F  L L+  G +I   P F  W+ YV+  N ++P      I
Sbjct  76   MQKKKIQAIFARWELPSKAFGLLGLDRIGDNILSTPLFRRWMHYVEVFNKKNPDRQESWI  135

Query  230  IPTLKQRFSRGDEAGTDVLLKLIANGKATTEAKTVANKVESALFDFWLNSRETPDKVMDA  289
             P    RF+ G       + + + N K+      +A + ESA  D WL++ + P+   DA
Sbjct  136  DPI---RFNYGWSGVEGAIKQAMKNPKSVN----IAKQAESAWLDTWLDAAKPPE---DA  185

Query  290  FKYGTTTQAF---LGSPRWKEWERYLSAYNARYPEKKATAIETLTRKYGDAQLLDTLIGA  346
            F++      F   L SP++  W +YL  +N RY E+K T I+ L   Y D  LL     A
Sbjct  186  FRFLHLDNVFENSLSSPKFATWAKYLDDFNKRYSEQKTTMIDGLRANYNDRWLLRIFDAA  245

Query  347  SSKGETKTLAAKLQAQQFDRWMNLKESPLDV  377
             S   T+ LAA LQ    D W+  K+ P D+
Sbjct  246  KSDLNTEKLAANLQNALVDTWLAAKKKPADL  276


Range 3: 1 to 290

Score:98.6 bits(244), Expect:4e-18, 
Method:Compositional matrix adjust., 
Identities:77/294(26%), Positives:125/294(42%), Gaps:8/294(2%)

Query  284  DKVMDAFKYGTTTQAFLGSPRWKEWERYLSAYNARYPEKKATAIETLTRKYGDAQLLDTL  343
            D V+      TT   FLG+P    W  Y++      P K ++    L  +Y D  LL  L
Sbjct  1    DDVLVRLWIHTTENDFLGNPLLSTWVAYMNTVITENPTKVSSIFSVLETRYSDKALLQIL  60

Query  344  IGASSKGETKTLAAKLQAQQ----FDRWMNLKESPLDVYNRLRSSYGDTAFFNEPQLNVW  399
              A      K  A K+Q ++    F RW    E P   +  L          + P    W
Sbjct  61   EVAKGFPSMKNTATKMQKKKIQAIFARW----ELPSKAFGLLGLDRIGDNILSTPLFRRW  116

Query  400  VSYMNVFVDKNPSKVDKMFLELGDTFGDMRLFRVLGEAKKFPNLESTATKLQMEKASTLF  459
            + Y+ VF  KNP + +     +   +G   +   + +A K P   + A + +     T  
Sbjct  117  MHYVEVFNKKNPDRQESWIDPIRFNYGWSGVEGAIKQAMKNPKSVNIAKQAESAWLDTWL  176

Query  460  ASGKSPEGIFKVLALDNVGDDILSNTLFHKWLAYLQKFNKEHPNNQESWFDMLRISYQPF  519
             + K PE  F+ L LDNV ++ LS+  F  W  YL  FNK +   + +  D LR +Y   
Sbjct  177  DAAKPPEDAFRFLHLDNVFENSLSSPKFATWAKYLDDFNKRYSEQKTTMIDGLRANYNDR  236

Query  520  GVERIIETGRKNPLTRLMAEKVENAYHNYWLDIKMEPKTAFRSLHLDESGEKLL  573
             + RI +  + +  T  +A  ++NA  + WL  K +P    R L+   + ++++
Sbjct  237  WLLRIFDAAKSDLNTEKLAANLQNALVDTWLAAKKKPADLKRMLNGVPTSDQMI  290


Range 4: 20 to 280

Score:76.3 bits(186), Expect:1e-10, 
Method:Compositional matrix adjust., 
Identities:65/275(24%), Positives:116/275(42%), Gaps:21/275(7%)

Query  205  PEFSAWLKYVDDVNARHPKEAPLSIIPTLKQRFSRGDEAGTDVLLKLIANGKATTEAKTV  264
            P  S W+ Y++ V   +P +   SI   L+ R+S  D+A    LL+++   K     K  
Sbjct  20   PLLSTWVAYMNTVITENPTKVS-SIFSVLETRYS--DKA----LLQILEVAKGFPSMKNT  72

Query  265  ANKVE----SALFDFWLNSRETPDKVMDAFKYGTTTQAFLGSPRWKEWERYLSAYNARYP  320
            A K++     A+F  W    E P K              L +P ++ W  Y+  +N + P
Sbjct  73   ATKMQKKKIQAIFARW----ELPSKAFGLLGLDRIGDNILSTPLFRRWMHYVEVFNKKNP  128

Query  321  EKKATAIETLTRKYGDAQLLDTLIGASSKGETKTLAAKLQAQQFDRWMNLKESPLDVYNR  380
            +++ + I+ +   YG + +   +  A    ++  +A + ++   D W++  + P D +  
Sbjct  129  DRQESWIDPIRFNYGWSGVEGAIKQAMKNPKSVNIAKQAESAWLDTWLDAAKPPEDAF--  186

Query  381  LRSSYGDTAFFN---EPQLNVWVSYMNVFVDKNPSKVDKMFLELGDTFGDMRLFRVLGEA  437
             R  + D  F N    P+   W  Y++ F  +   +   M   L   + D  L R+   A
Sbjct  187  -RFLHLDNVFENSLSSPKFATWAKYLDDFNKRYSEQKTTMIDGLRANYNDRWLLRIFDAA  245

Query  438  KKFPNLESTATKLQMEKASTLFASGKSPEGIFKVL  472
            K   N E  A  LQ     T  A+ K P  + ++L
Sbjct  246  KSDLNTEKLAANLQNALVDTWLAAKKKPADLKRML  280


Range 5: 106 to 299

Score:61.6 bits(148), Expect:8e-06, 
Method:Compositional matrix adjust., 
Identities:48/209(23%), Positives:94/209(44%), Gaps:15/209(7%)

Query  109  SLLHEPNFAKWVQYADDLSAKSSHKESSVISTLTSLHGDKVVYDTIQAAKLYPQLSELAL  168
            ++L  P F +W+ Y +  + K+  ++ S I  +   +G   V   I+ A   P+   +A 
Sbjct  106  NILSTPLFRRWMHYVEVFNKKNPDRQESWIDPIRFNYGWSGVEGAIKQAMKNPKSVNIAK  165

Query  169  KLEKDQIRFWIATRKDPSVVFEALNLNWAGISIFPKPEFSAWLKYVDDVNARHPKEAPLS  228
            + E   +  W+   K P   F  L+L+    +    P+F+ W KY+DD N R+  E   +
Sbjct  166  QAESAWLDTWLDAAKPPEDAFRFLHLDNVFENSLSSPKFATWAKYLDDFNKRY-SEQKTT  224

Query  229  IIPTLKQRFSRGDEAGTDVLLKLIANGKATTEAKTVANKVESALFDFWLNSRETPDKVMD  288
            +I  L+  ++         LL++    K+    + +A  +++AL D WL +++ P  +  
Sbjct  225  MIDGLRANYN------DRWLLRIFDAAKSDLNTEKLAANLQNALVDTWLAAKKKPADLKR  278

Query  289  AFKYGTTTQAFLGSPRWKEWERYLSAYNA  317
                  T+   +        ERY+  ++A
Sbjct  279  MLNGVPTSDQMI--------ERYVKKFDA  299


Range 6: 155 to 281

Score:55.5 bits(132), Expect:8e-04, 
Method:Compositional matrix adjust., 
Identities:37/129(29%), Positives:66/129(51%), Gaps:3/129(2%)

Query  66   VENIKALVKSSAVTPAKLQQWLDERLPAGLVFKNMNLDEPNIF-SLLHEPNFAKWVQYAD  124
            ++N K++  +     A L  WLD   P    F+ ++LD  N+F + L  P FA W +Y D
Sbjct  155  MKNPKSVNIAKQAESAWLDTWLDAAKPPEDAFRFLHLD--NVFENSLSSPKFATWAKYLD  212

Query  125  DLSAKSSHKESSVISTLTSLHGDKVVYDTIQAAKLYPQLSELALKLEKDQIRFWIATRKD  184
            D + + S +++++I  L + + D+ +     AAK      +LA  L+   +  W+A +K 
Sbjct  213  DFNKRYSEQKTTMIDGLRANYNDRWLLRIFDAAKSDLNTEKLAANLQNALVDTWLAAKKK  272

Query  185  PSVVFEALN  193
            P+ +   LN
Sbjct  273  PADLKRMLN  281


>suppressor of RNA silencing [Phytophthora infestans]
Sequence ID: ANW82099.1 Length: 760
Range 1: 143 to 750

Score:281 bits(719), Expect:5e-80, 
Method:Compositional matrix adjust., 
Identities:190/626(30%), Positives:320/626(51%), Gaps:24/626(3%)

Query  48   LRKNSTVDLVGEERAPSIVENIKALVKSSAV-TPAKLQQWLDERLPAGLVFKNMNLDEPN  106
            LR + T D++ +     ++E+ K + K+S + T  +++ W+  + P+ + F+ + LD+  
Sbjct  143  LRTHYTDDILSK-----LLESAKNVPKTSGLATKMQMEHWVASKTPSQM-FQFLRLDKVR  196

Query  107  IFSLLHEPNFAKWVQYADDLSAKSSHKESSV--ISTLTSLHGDKVVYDTIQAAKLYPQLS  164
               +L +P  + W+ Y    ++K  +K+  V  +S LT+ + D+ V D I+AAK  P+ +
Sbjct  197  -NGVLDDPTLSIWINYMKLYNSKPVNKKQQVTLVSMLTTHYKDRGVLDIIEAAKKVPKTA  255

Query  165  ELALKLEKDQIRFWIATRKDPSVVFEALNLNWAGISIFPKPEFSAWLKYVDDVNARHPKE  224
              A +LE +QI+FW+   K P  +   L+L+ AG  +   P F  W KYVD+ N   P E
Sbjct  256  PAARQLEMEQIQFWLKNGKSPDELLTVLSLDKAGNQLLASPRFKFWSKYVDNYNRDFPDE  315

Query  225  APLSIIPTLKQRFSRGDEAGTDVLLKLIANGKATTEAKTVANKVESALFDFWLNSRETPD  284
            A  +++ TL+ +   GDE   D+   LIA GKA +  K  A K+++  F  WL   E P 
Sbjct  316  A-TTVMATLRNQL--GDE---DITPILIAAGKAPSTEKAAA-KLQAEQFKSWLRENEDPA  368

Query  285  KVMDAFKYGTTTQAFLGSPRWKEWERYLSAYNARYPEK---KATAIETLTRKYGDAQLLD  341
            KV    K   +    LGSP++K W +Y+   N + PE    + + I  L + YGD  L +
Sbjct  369  KVFQLLKLDNSADDLLGSPQFKLWGKYVEDLNLK-PEHNDLQVSIITILRKNYGDDVLGN  427

Query  342  TLIGASSKGETKTLAAKLQAQQFDRWMNLKESPLDVYNRLRSSYGDTAFFNEPQLNVWVS  401
             ++       T  +A +L+ + +  W+    SP  V+  L+           P   ++  
Sbjct  428  MVLAGKKAPSTSFMARRLEDELYKGWIAAGSSPDGVFKHLKFDKAGENVIQSPLWGLYTK  487

Query  402  YMNVFVDKNPSKVDKMFLELGDTFGDMRLFRVLGEAKKFPNLESTATKLQMEKASTLFAS  461
            ++  +    P+    M   L   +    L ++L  A+K P   + ATKLQ  +       
Sbjct  488  FLEHYYKSFPTP---MMSALAKGYDGDALAKLLIAAEKIPTSNTLATKLQTGQIQRWLDD  544

Query  462  GKSPEGIFKVLALDNVGDDILSNTLFHKWLAYLQKFNKEHPNNQESWFDMLRISYQPFGV  521
               P  IFK L LD++ DDIL++ LF+ W  YL +FNK+ P+ + S  D  R S     +
Sbjct  545  KDQPGKIFKALLLDDMADDILTSPLFNTWTRYLDEFNKKFPDEKVSMTDTFRTSLDDETL  604

Query  522  ERIIETGRKNPLTRLMAEKVENAYHNYWLDIKMEPKTAFRSLHLDESGEKLLADPKFNTW  581
            + ++ T ++ P  + ++ K++      WL  K  P+ AF  L L+++G  +L+ P  NTW
Sbjct  605  KSLLITAKELPDMKTLSTKLQTVQIERWLASKTSPEDAFAVLALNKAGGNVLSKPLLNTW  664

Query  582  VQYLKTFNDRYPNEKTTVIDGLRDNSHDIALLRMFSAAKNDPSTEKLATDLQSALILKWQ  641
              YL++FN ++P  + ++ID  R+   D ALL   +AAK   ST+K+AT LQ +L+ KW 
Sbjct  665  AAYLESFNAKFPRSRVSMIDTFREFFGDKALLTTLAAAKEVESTKKVATSLQDSLLSKWV  724

Query  642  DAKKTPEELKRVFVGVPAADEMLDRY  667
             AKK P  + ++     A  ++L  Y
Sbjct  725  LAKKPPSGVAKLVGTDEAGAKLLKTY  750


Range 2: 91 to 565

Score:186 bits(471), Expect:2e-45, 
Method:Compositional matrix adjust., 
Identities:126/491(26%), Positives:225/491(45%), Gaps:20/491(4%)

Query  178  WIATRKDPSVVFEALNLNWAGISIFPKPEFSAWLKYVDDVNARHPKEAPLSIIPTLKQRF  237
            W   +K P  VF  L +N     +F  P+++ W++Y   V    P+EA   +I  L+  +
Sbjct  91   WFEKKKSPDYVFLKLKINKGKQQLFDHPDWNVWVQYTTSVVKSDPEEA---MIAALRTHY  147

Query  238  SRGDEAGTDVLLKLIANGKATTEAKTVANKVESALFDFWLNSRETPDKVMDAFKYGTTTQ  297
            +       D+L KL+ + K   +   +A K++    + W+ S+ TP ++    +      
Sbjct  148  T------DDILSKLLESAKNVPKTSGLATKMQ---MEHWVASK-TPSQMFQFLRLDKVRN  197

Query  298  AFLGSPRWKEWERYLSAYNARYPEKK--ATAIETLTRKYGDAQLLDTLIGASSKGETKTL  355
              L  P    W  Y+  YN++   KK   T +  LT  Y D  +LD +  A    +T   
Sbjct  198  GVLDDPTLSIWINYMKLYNSKPVNKKQQVTLVSMLTTHYKDRGVLDIIEAAKKVPKTAPA  257

Query  356  AAKLQAQQFDRWMNLKESPLDVYNRLRSSYGDTAFFNEPQLNVWVSYMNVFVDKNPSKVD  415
            A +L+ +Q   W+   +SP ++   L            P+   W  Y++ +    P +  
Sbjct  258  ARQLEMEQIQFWLKNGKSPDELLTVLSLDKAGNQLLASPRFKFWSKYVDNYNRDFPDEAT  317

Query  416  KMFLELGDTFGDMRLFRVLGEAKKFPNLESTATKLQMEKASTLFASGKSPEGIFKVLALD  475
             +   L +  GD  +  +L  A K P+ E  A KLQ E+  +     + P  +F++L LD
Sbjct  318  TVMATLRNQLGDEDITPILIAAGKAPSTEKAAAKLQAEQFKSWLRENEDPAKVFQLLKLD  377

Query  476  NVGDDILSNTLFHKWLAYLQKFN--KEHPNNQESWFDMLRISYQPFGVERIIETGRKNPL  533
            N  DD+L +  F  W  Y++  N   EH + Q S   +LR +Y    +  ++  G+K P 
Sbjct  378  NSADDLLGSPQFKLWGKYVEDLNLKPEHNDLQVSIITILRKNYGDDVLGNMVLAGKKAPS  437

Query  534  TRLMAEKVENAYHNYWLDIKMEPKTAFRSLHLDESGEKLLADPKFNTWVQYLKTFNDRYP  593
            T  MA ++E+  +  W+     P   F+ L  D++GE ++  P +  + ++L+ +   +P
Sbjct  438  TSFMARRLEDELYKGWIAAGSSPDGVFKHLKFDKAGENVIQSPLWGLYTKFLEHYYKSFP  497

Query  594  NEKTTVIDGLRDNSHDIALLRMFSAAKNDPSTEKLATDLQSALILKWQDAKKTPEELKRV  653
               T ++  L       AL ++  AA+  P++  LAT LQ+  I +W D K  P ++ + 
Sbjct  498  ---TPMMSALAKGYDGDALAKLLIAAEKIPTSNTLATKLQTGQIQRWLDDKDQPGKIFKA  554

Query  654  FVGVPAADEML  664
             +    AD++L
Sbjct  555  LLLDDMADDIL  565


>suppressor of RNA silencing [Phytophthora infestans]
Sequence ID: ANW82096.1 Length: 760
Range 1: 143 to 750

Score:281 bits(719), Expect:6e-80, 
Method:Compositional matrix adjust., 
Identities:190/626(30%), Positives:319/626(50%), Gaps:24/626(3%)

Query  48   LRKNSTVDLVGEERAPSIVENIKALVKSSAV-TPAKLQQWLDERLPAGLVFKNMNLDEPN  106
            LR + T D++ +     ++E+ K + K+S + T  +++ W+  + P+ + F+ + LD+  
Sbjct  143  LRTHYTDDILSK-----LLESAKNVPKTSGLATKMQMEHWVASKTPSQM-FQFLRLDKVR  196

Query  107  IFSLLHEPNFAKWVQYADDLSAKSSHKESSV--ISTLTSLHGDKVVYDTIQAAKLYPQLS  164
               +L +P  + W+ Y    ++K  +K+  V  +S LT+ + D+ V D I+AAK  P+ +
Sbjct  197  -NGVLDDPTLSIWINYMKLYNSKPVNKKQQVTLVSMLTTHYKDRGVLDIIEAAKKVPKTA  255

Query  165  ELALKLEKDQIRFWIATRKDPSVVFEALNLNWAGISIFPKPEFSAWLKYVDDVNARHPKE  224
              A +LE +QI+FW+   K P  +   L+L+ AG  +   P F  W KYVDD N   P E
Sbjct  256  PAARQLEMEQIQFWLKNGKSPDELLTVLSLDKAGNQLLASPRFKFWSKYVDDYNRDFPDE  315

Query  225  APLSIIPTLKQRFSRGDEAGTDVLLKLIANGKATTEAKTVANKVESALFDFWLNSRETPD  284
            A  +++ TL+ +   GDE   D+   LIA GK  +  K  A K+++  F  WL   E P 
Sbjct  316  A-TTVMATLRNQL--GDE---DITPILIAAGKVPSTEKAAA-KLQAEQFKSWLRENEDPA  368

Query  285  KVMDAFKYGTTTQAFLGSPRWKEWERYLSAYNARYPEK---KATAIETLTRKYGDAQLLD  341
            KV    K   +    LGSP++K W +Y+   N + PE    + + I  L + YGD  L +
Sbjct  369  KVFQLLKLDNSADDLLGSPQFKLWGKYVEDLNLK-PEHNDLQVSIITILRKNYGDDVLGN  427

Query  342  TLIGASSKGETKTLAAKLQAQQFDRWMNLKESPLDVYNRLRSSYGDTAFFNEPQLNVWVS  401
             ++       T  +A +L+ + +  W+    SP  V+  L+           P   ++  
Sbjct  428  MVLAGKKAPSTSFMARRLEDELYKGWIAAGSSPDGVFKHLKFDKAGENVIQSPLWGLYTK  487

Query  402  YMNVFVDKNPSKVDKMFLELGDTFGDMRLFRVLGEAKKFPNLESTATKLQMEKASTLFAS  461
            ++  +    P+    M   L   +    L ++L  A+K P   + ATKLQ  +       
Sbjct  488  FLEHYYKSFPTP---MMSALAKGYDGDALAKLLIAAEKIPTSNTLATKLQTGQIQRWLDD  544

Query  462  GKSPEGIFKVLALDNVGDDILSNTLFHKWLAYLQKFNKEHPNNQESWFDMLRISYQPFGV  521
               P  IFK L LD++ DDIL++ LF+ W  YL +FNK+ P+ + S  D  R S     +
Sbjct  545  KDQPGKIFKALLLDDMADDILTSPLFNTWTRYLDEFNKKFPDEKVSMTDTFRTSLDDETL  604

Query  522  ERIIETGRKNPLTRLMAEKVENAYHNYWLDIKMEPKTAFRSLHLDESGEKLLADPKFNTW  581
            + ++ T ++ P  + ++ K++      WL  K  P+ AF  L L+++G  +L+ P  NTW
Sbjct  605  KSLLITAKELPDMKTLSTKLQTVQIERWLASKTSPEDAFAVLALNKAGGNVLSKPLLNTW  664

Query  582  VQYLKTFNDRYPNEKTTVIDGLRDNSHDIALLRMFSAAKNDPSTEKLATDLQSALILKWQ  641
              YL++FN ++P  + ++ID  R+   D ALL   +AAK   ST+K+AT LQ +L+ KW 
Sbjct  665  AAYLESFNAKFPRSRVSMIDTFREFFGDKALLTTLAAAKEVESTKKVATSLQDSLLSKWV  724

Query  642  DAKKTPEELKRVFVGVPAADEMLDRY  667
             AKK P  + ++     A  ++L  Y
Sbjct  725  LAKKPPSGVAKLVGTDEAGAKLLKTY  750


Range 2: 91 to 565

Score:186 bits(472), Expect:2e-45, 
Method:Compositional matrix adjust., 
Identities:126/491(26%), Positives:225/491(45%), Gaps:20/491(4%)

Query  178  WIATRKDPSVVFEALNLNWAGISIFPKPEFSAWLKYVDDVNARHPKEAPLSIIPTLKQRF  237
            W   +K P  VF  L +N     +F  P+++ W++Y   V    P+EA   +I  L+  +
Sbjct  91   WFEKKKSPDYVFLKLKINKGKQQLFDHPDWNVWVQYTTSVVKSDPEEA---MIAALRTHY  147

Query  238  SRGDEAGTDVLLKLIANGKATTEAKTVANKVESALFDFWLNSRETPDKVMDAFKYGTTTQ  297
            +       D+L KL+ + K   +   +A K++    + W+ S+ TP ++    +      
Sbjct  148  T------DDILSKLLESAKNVPKTSGLATKMQ---MEHWVASK-TPSQMFQFLRLDKVRN  197

Query  298  AFLGSPRWKEWERYLSAYNARYPEKK--ATAIETLTRKYGDAQLLDTLIGASSKGETKTL  355
              L  P    W  Y+  YN++   KK   T +  LT  Y D  +LD +  A    +T   
Sbjct  198  GVLDDPTLSIWINYMKLYNSKPVNKKQQVTLVSMLTTHYKDRGVLDIIEAAKKVPKTAPA  257

Query  356  AAKLQAQQFDRWMNLKESPLDVYNRLRSSYGDTAFFNEPQLNVWVSYMNVFVDKNPSKVD  415
            A +L+ +Q   W+   +SP ++   L            P+   W  Y++ +    P +  
Sbjct  258  ARQLEMEQIQFWLKNGKSPDELLTVLSLDKAGNQLLASPRFKFWSKYVDDYNRDFPDEAT  317

Query  416  KMFLELGDTFGDMRLFRVLGEAKKFPNLESTATKLQMEKASTLFASGKSPEGIFKVLALD  475
             +   L +  GD  +  +L  A K P+ E  A KLQ E+  +     + P  +F++L LD
Sbjct  318  TVMATLRNQLGDEDITPILIAAGKVPSTEKAAAKLQAEQFKSWLRENEDPAKVFQLLKLD  377

Query  476  NVGDDILSNTLFHKWLAYLQKFN--KEHPNNQESWFDMLRISYQPFGVERIIETGRKNPL  533
            N  DD+L +  F  W  Y++  N   EH + Q S   +LR +Y    +  ++  G+K P 
Sbjct  378  NSADDLLGSPQFKLWGKYVEDLNLKPEHNDLQVSIITILRKNYGDDVLGNMVLAGKKAPS  437

Query  534  TRLMAEKVENAYHNYWLDIKMEPKTAFRSLHLDESGEKLLADPKFNTWVQYLKTFNDRYP  593
            T  MA ++E+  +  W+     P   F+ L  D++GE ++  P +  + ++L+ +   +P
Sbjct  438  TSFMARRLEDELYKGWIAAGSSPDGVFKHLKFDKAGENVIQSPLWGLYTKFLEHYYKSFP  497

Query  594  NEKTTVIDGLRDNSHDIALLRMFSAAKNDPSTEKLATDLQSALILKWQDAKKTPEELKRV  653
               T ++  L       AL ++  AA+  P++  LAT LQ+  I +W D K  P ++ + 
Sbjct  498  ---TPMMSALAKGYDGDALAKLLIAAEKIPTSNTLATKLQTGQIQRWLDDKDQPGKIFKA  554

Query  654  FVGVPAADEML  664
             +    AD++L
Sbjct  555  LLLDDMADDIL  565


>hypothetical protein PF007_g23046 [Phytophthora fragariae]
Sequence ID: KAE9080448.1 Length: 358
Range 1: 1 to 357

Score:269 bits(688), Expect:7e-80, 
Method:Compositional matrix adjust., 
Identities:155/383(40%), Positives:227/383(59%), Gaps:31/383(8%)

Query  300  LGSPRWKEWERYLSAYNARYPEKKATAIETLTRKYGDAQLLDTLIGASSKGETKTLAAKL  359
            + SP +  W +Y +AY+ RYP+ K+T IE LTR +GD ++   L    +   T+T+A +L
Sbjct  1    MESPLFNIWLKYTNAYSTRYPQDKSTVIEALTRTFGDIEVAMMLQKPQTTDATRTIAKQL  60

Query  360  QAQQFDRWMNLKESPLDVYN--RLRSSYGDTAFFNEPQLNVWVSYMNVFVDKNPSKVDKM  417
            ++ Q + W    +S  DV N   LR ++    F N+P LN WVSY++  + +NP +   +
Sbjct  61   ESAQLEMWWGSGKSVDDVLNLLDLRMNF---QFTNDPLLNTWVSYIDRVLKENPGQATTL  117

Query  418  FLELGDTFGDMRLFRVLGEAKKFPNLESTATKLQMEKASTLFASGKSPEGIFKVLALDNV  477
               L   F +  L + L  A KFP++E TAT +Q +K     A+ +SP  +F  L LDNV
Sbjct  118  LTTLEPRFSEKALNQFLRAAMKFPSMEKTATTIQTKKIQGYVANNESPLQVFMWLDLDNV  177

Query  478  GDDILSNTLFHKWLAYLQKFNKEHPNNQESWFDMLRISYQPFGVERIIETGRKNPLTRLM  537
            GD++L + LF KW+ Y + FN+++P +QESW + +R+ Y                L+R  
Sbjct  178  GDNLLRDPLFTKWMKYAKNFNQKNPKHQESWLEPIRMKYD---------------LSREQ  222

Query  538  AEKVENAYHNYWLDIKMEPKTAFRSLHLDESGEKLLADPKFNTWVQYLKTFNDRYPNEKT  597
            ++        YWLD K  P+  F  L L+++ EK LA   F  W +YL  FN RYP EKT
Sbjct  223  SK--------YWLDEKTPPRIVFHFLKLNKAEEKTLASSDFKVWAKYLNDFNHRYPKEKT  274

Query  598  TVIDGL--RDNSHDIALLRMFSAAKNDPSTEKLATDLQSALILKWQDAKKTPEELKRVFV  655
            T++DGL  + N  +I+LLR+F AAK DPSTEKLAT+LQ+ALI KW  AK+ P  L+ +F 
Sbjct  275  TMLDGLMAKGNYIEISLLRIFDAAKKDPSTEKLATNLQNALINKWIVAKEKPAHLRGLFN  334

Query  656  GVPAADEMLDRYI-KLLAVASST  677
            GVP +DEM  RY+ KL A++ +T
Sbjct  335  GVPTSDEMNARYVEKLEALSRNT  357


Range 2: 4 to 326

Score:94.0 bits(232), Expect:3e-16, 
Method:Compositional matrix adjust., 
Identities:84/355(24%), Positives:148/355(41%), Gaps:35/355(9%)

Query  205  PEFSAWLKYVDDVNARHPKEAPLSIIPTLKQRFSRGDEAGTDVLLKLIANGKATTEA-KT  263
            P F+ WLKY +  + R+P++   ++I  L + F        D+ + ++     TT+A +T
Sbjct  4    PLFNIWLKYTNAYSTRYPQDKS-TVIEALTRTFG-------DIEVAMMLQKPQTTDATRT  55

Query  264  VANKVESALFDFWLNSRETPDKVMDAFKYGTTTQAFLGSPRWKEWERYLSAYNARYPEKK  323
            +A ++ESA  + W  S ++ D V++        Q F   P    W  Y+       P + 
Sbjct  56   IAKQLESAQLEMWWGSGKSVDDVLNLLDLRMNFQ-FTNDPLLNTWVSYIDRVLKENPGQA  114

Query  324  ATAIETLTRKYGDAQLLDTLIGASSKGETKTLAAKLQAQQFDRWMNLKESPLDVYNRLRS  383
             T + TL  ++ +  L   L  A      +  A  +Q ++   ++   ESPL V+  L  
Sbjct  115  TTLLTTLEPRFSEKALNQFLRAAMKFPSMEKTATTIQTKKIQGYVANNESPLQVFMWLDL  174

Query  384  SYGDTAFFNEPQLNVWVSYMNVFVDKNPSKVDKMFLELGDTFGDMRLFRVLGEAKKFPNL  443
                     +P    W+ Y   F  KNP K  + +LE       +R+             
Sbjct  175  DNVGDNLLRDPLFTKWMKYAKNFNQKNP-KHQESWLE------PIRM-------------  214

Query  444  ESTATKLQMEKASTLFASGKSPEGIFKVLALDNVGDDILSNTLFHKWLAYLQKFNKEHPN  503
                  L  E++         P  +F  L L+   +  L+++ F  W  YL  FN  +P 
Sbjct  215  ---KYDLSREQSKYWLDEKTPPRIVFHFLKLNKAEEKTLASSDFKVWAKYLNDFNHRYPK  271

Query  504  NQESWFD--MLRISYQPFGVERIIETGRKNPLTRLMAEKVENAYHNYWLDIKMEP  556
             + +  D  M + +Y    + RI +  +K+P T  +A  ++NA  N W+  K +P
Sbjct  272  EKTTMLDGLMAKGNYIEISLLRIFDAAKKDPSTEKLATNLQNALINKWIVAKEKP  326


Range 3: 88 to 326

Score:93.6 bits(231), Expect:5e-16, 
Method:Compositional matrix adjust., 
Identities:63/269(23%), Positives:119/269(44%), Gaps:32/269(11%)

Query  108  FSLLHEPNFAKWVQYADDLSAKSSHKESSVISTLTSLHGDKVVYDTIQAAKLYPQLSELA  167
            F   ++P    WV Y D +  ++  + +++++TL     +K +   ++AA  +P + + A
Sbjct  88   FQFTNDPLLNTWVSYIDRVLKENPGQATTLLTTLEPRFSEKALNQFLRAAMKFPSMEKTA  147

Query  168  LKLEKDQIRFWIATRKDPSVVFEALNLNWAGISIFPKPEFSAWLKYVDDVNARHPKEAPL  227
              ++  +I+ ++A  + P  VF  L+L+  G ++   P F+ W+KY  + N ++PK    
Sbjct  148  TTIQTKKIQGYVANNESPLQVFMWLDLDNVGDNLLRDPLFTKWMKYAKNFNQKNPKHQE-  206

Query  228  SIIPTLKQRFSRGDEAGTDVLLKLIANGKATTEAKTVANKVESALFDFWLNSRETPDKVM  287
            S +  ++ ++    E                                +WL+ +  P  V 
Sbjct  207  SWLEPIRMKYDLSREQS-----------------------------KYWLDEKTPPRIVF  237

Query  288  DAFKYGTTTQAFLGSPRWKEWERYLSAYNARYPEKKATAIETLTRK--YGDAQLLDTLIG  345
               K     +  L S  +K W +YL+ +N RYP++K T ++ L  K  Y +  LL     
Sbjct  238  HFLKLNKAEEKTLASSDFKVWAKYLNDFNHRYPKEKTTMLDGLMAKGNYIEISLLRIFDA  297

Query  346  ASSKGETKTLAAKLQAQQFDRWMNLKESP  374
            A     T+ LA  LQ    ++W+  KE P
Sbjct  298  AKKDPSTEKLATNLQNALINKWIVAKEKP  326


Range 4: 1 to 312

Score:85.9 bits(211), Expect:2e-13, 
Method:Compositional matrix adjust., 
Identities:80/343(23%), Positives:140/343(40%), Gaps:33/343(9%)

Query  111  LHEPNFAKWVQYADDLSAKSSHKESSVISTLTSLHGDKVVYDTIQAAKLYPQLSELALKL  170
            +  P F  W++Y +  S +    +S+VI  LT   GD  V   +Q  +       +A +L
Sbjct  1    MESPLFNIWLKYTNAYSTRYPQDKSTVIEALTRTFGDIEVAMMLQKPQTTDATRTIAKQL  60

Query  171  EKDQIRFWIATRKDPSVVFEALNLNWAGISIFPKPEFSAWLKYVDDVNARHPKEAPLSII  230
            E  Q+  W  + K    V   L+L          P  + W+ Y+D V   +P +A  +++
Sbjct  61   ESAQLEMWWGSGKSVDDVLNLLDLR-MNFQFTNDPLLNTWVSYIDRVLKENPGQAT-TLL  118

Query  231  PTLKQRFSRGDEAGTDVLLKLIANGKATTEAKTVANKVESALFDFWLNSRETPDKVMDAF  290
             TL+ RFS   E   +  L+  A  K  +  KT A  +++     ++ + E+P +V    
Sbjct  119  TTLEPRFS---EKALNQFLR--AAMKFPSMEKT-ATTIQTKKIQGYVANNESPLQVFMWL  172

Query  291  KYGTTTQAFLGSPRWKEWERYLSAYNARYPEKKATAIETLTRKYGDAQLLDTLIGASSKG  350
                     L  P + +W +Y   +N + P+ + + +E +  KY                
Sbjct  173  DLDNVGDNLLRDPLFTKWMKYAKNFNQKNPKHQESWLEPIRMKYD---------------  217

Query  351  ETKTLAAKLQAQQFDRWMNLKESPLDVYNRLRSSYGDTAFFNEPQLNVWVSYMNVFVDKN  410
                    L  +Q   W++ K  P  V++ L+ +  +          VW  Y+N F  + 
Sbjct  218  --------LSREQSKYWLDEKTPPRIVFHFLKLNKAEEKTLASSDFKVWAKYLNDFNHRY  269

Query  411  PSKVDKMF--LELGDTFGDMRLFRVLGEAKKFPNLESTATKLQ  451
            P +   M   L     + ++ L R+   AKK P+ E  AT LQ
Sbjct  270  PKEKTTMLDGLMAKGNYIEISLLRIFDAAKKDPSTEKLATNLQ  312


Range 5: 170 to 355

Score:66.2 bits(160), Expect:4e-07, 
Method:Compositional matrix adjust., 
Identities:60/234(26%), Positives:101/234(43%), Gaps:49/234(20%)

Query  100  MNLDEPNIF-SLLHEPNFAKWVQYADDLSAKSSHKESSVISTLTSLHGDKVVYDTIQAAK  158
            M LD  N+  +LL +P F KW++YA + + K+   + S +  +      ++ YD      
Sbjct  170  MWLDLDNVGDNLLRDPLFTKWMKYAKNFNQKNPKHQESWLEPI------RMKYD------  217

Query  159  LYPQLSELALKLEKDQIRFWIATRKDPSVVFEALNLNWAGISIFPKPEFSAWLKYVDDVN  218
                       L ++Q ++W+  +  P +VF  L LN A        +F  W KY++D N
Sbjct  218  -----------LSREQSKYWLDEKTPPRIVFHFLKLNKAEEKTLASSDFKVWAKYLNDFN  266

Query  219  ARHPKEAPLSIIPTLKQRFSRGDEAGTDVLLKLIANGKATTEAKTVANKVESALFDFWLN  278
             R+PKE        L    ++G+      LL++    K     + +A  +++AL + W+ 
Sbjct  267  HRYPKEK----TTMLDGLMAKGNYIEIS-LLRIFDAAKKDPSTEKLATNLQNALINKWIV  321

Query  279  SRETPDKVMDAFKYGTTTQAFLGSPRWKEWERYLSAYNARYPEKKATAIETLTR  332
            ++E P  +   F          G P   E        NARY EK    +E L+R
Sbjct  322  AKEKPAHLRGLFN---------GVPTSDE-------MNARYVEK----LEALSR  355


>hypothetical protein PR002_g3894 [Phytophthora rubi]
Sequence ID: KAE9042481.1 Length: 576
>hypothetical protein PR003_g1263 [Phytophthora rubi]
Sequence ID: KAE9358461.1 Length: 576 
Range 1: 88 to 565

Score:276 bits(706), Expect:8e-80, 
Method:Compositional matrix adjust., 
Identities:160/487(33%), Positives:254/487(52%), Gaps:10/487(2%)

Query  183  KDPSVVFEALNLNWAGISIFPKPEFSAWLKYVDDVNARHPKEAPLSIIPTLKQRFSRGDE  242
            K  S VF +L L  AG  +F K +F+ W+KYVD  NA++P +   S IPTL  R+     
Sbjct  88   KPASEVFSSLGLAKAGDELFDKTKFADWVKYVDAFNAKNPTKTT-STIPTLIARY-----  141

Query  243  AGTDVLLKLIANGKATTEAKTVANKVESALFDFWLNSRETPDKVMDAFKYGTTTQAFLGS  302
             G D L +LI   K  +   ++A +++     +W    ++PD+V   F           +
Sbjct  142  -GDDGLFQLIEAAKKASSTNSLAVRLQGEQMQYWATIGKSPDEVFGLFSLARAGDGIFSN  200

Query  303  PR-WKEWERYLSAYNARYPEKKATAIETLTRKYGDAQLLDTLIGASSKGETKTLAAKLQA  361
            P     W +Y+  +NA+   K  + I TL + Y D  L   +  A +   TK++A KL A
Sbjct  201  PEGLTTWAKYVDDFNAKNQNKATSTISTLIKYYNDDALAKMIELAKNAQTTKSIATKLNA  260

Query  362  QQFDRWMNLKESPLDVYNRLRSSYGDTAFFNEPQLNVWVSYMNVFVDKNPSKVDKMFLEL  421
             Q + W+N  +S  DV+  L+        F  P    W +YM +F  +NP K   +F  L
Sbjct  261  AQMNGWLNSGKSADDVFTLLKLDKSADDLFKNPLYTTWTTYMQIFNQQNPGKNTDLFTTL  320

Query  422  GDTFGDMRLFRVLGEAKKFPNLESTATKLQMEKASTLFASGKSPEGIFKVLALDNVGDDI  481
               +    L ++L EAKK+P+LE+ ATKLQ +K  +      SP+ +F  L+L+    ++
Sbjct  321  EKHYKSKPLLKILEEAKKYPSLEAAATKLQADKIQSYLGRKISPDEVFYQLSLEQ-SSNV  379

Query  482  LSNTLFHKWLAYLQKFNKEHPNNQESWFDMLRISYQPFGVERIIETGRKNPLTRLMAEKV  541
             +N+LF+ WL YL  FNK++   QE W+  L    + F +ER+I+   +NP T  +A   
Sbjct  380  FTNSLFNTWLKYLNTFNKQNLKKQEFWYRTLERHVKYFQLERMIDEAMRNPGTEKIARLA  439

Query  542  ENAYHNYWLDIKMEPKTAFRSLHLDESGEKLLADPKFNTWVQYLKTFNDRYPNEKTTVID  601
             + +   WL  +  PK  F+ L+L  +G+ L+A   F  W +Y+  FN RYP EKTT++D
Sbjct  440  LDKWLKVWLRKENPPKNVFKELYLQRAGDGLIASQNFPFWTKYVSDFNRRYPTEKTTILD  499

Query  602  GLRDNSHDIALLRMFSAAKNDPSTEKLATDLQSALILKWQDAKKTPEELKRVFVGVPAAD  661
             L     D +L ++   AK   S+EK AT LQ +L+ +W   KKTPE++  + + V  ++
Sbjct  500  TLLSYYKDSSLFQILEKAKKVSSSEKTATTLQLSLLNRWVREKKTPEDVATLLM-VEVSE  558

Query  662  EMLDRYI  668
             ++  Y+
Sbjct  559  PLMKTYV  565


Range 2: 48 to 546

Score:196 bits(498), Expect:4e-50, 
Method:Compositional matrix adjust., 
Identities:150/523(29%), Positives:248/523(47%), Gaps:29/523(5%)

Query  40   NASSSTRLLRKNSTVDLVGEER---APSIVENIKALVKSSAVTPAKLQQWLDERLPAGLV  96
            N + + R LR++       EER   + SIV+  K L        + LQ   ++  PA  V
Sbjct  48   NGAPANRFLRED-------EERVGGSVSIVDKFKGL-------KSTLQLRANKGKPASEV  93

Query  97   FKNMNLDEPNIFSLLHEPNFAKWVQYADDLSAKSSHKESSVISTLTSLHGDKVVYDTIQA  156
            F ++ L +     L  +  FA WV+Y D  +AK+  K +S I TL + +GD  ++  I+A
Sbjct  94   FSSLGLAKAGD-ELFDKTKFADWVKYVDAFNAKNPTKTTSTIPTLIARYGDDGLFQLIEA  152

Query  157  AKLYPQLSELALKLEKDQIRFWIATRKDPSVVFEALNLNWAGISIFPKPE-FSAWLKYVD  215
            AK     + LA++L+ +Q+++W    K P  VF   +L  AG  IF  PE  + W KYVD
Sbjct  153  AKKASSTNSLAVRLQGEQMQYWATIGKSPDEVFGLFSLARAGDGIFSNPEGLTTWAKYVD  212

Query  216  DVNARHPKEAPLSIIPTLKQRFSRGDEAGTDVLLKLIANGKATTEAKTVANKVESALFDF  275
            D NA++  +A  S I TL + ++       D L K+I   K     K++A K+ +A  + 
Sbjct  213  DFNAKNQNKAT-STISTLIKYYN------DDALAKMIELAKNAQTTKSIATKLNAAQMNG  265

Query  276  WLNSRETPDKVMDAFKYGTTTQAFLGSPRWKEWERYLSAYNARYPEKKATAIETLTRKYG  335
            WLNS ++ D V    K   +      +P +  W  Y+  +N + P K      TL + Y 
Sbjct  266  WLNSGKSADDVFTLLKLDKSADDLFKNPLYTTWTTYMQIFNQQNPGKNTDLFTTLEKHYK  325

Query  336  DAQLLDTLIGASSKGETKTLAAKLQAQQFDRWMNLKESPLDVYNRLRSSYGDTAFFNEPQ  395
               LL  L  A      +  A KLQA +   ++  K SP +V+ +L        F N   
Sbjct  326  SKPLLKILEEAKKYPSLEAAATKLQADKIQSYLGRKISPDEVFYQLSLEQSSNVFTNS-L  384

Query  396  LNVWVSYMNVFVDKNPSKVDKMFLELGDTFGDMRLFRVLGEAKKFPNLESTATKLQMEKA  455
             N W+ Y+N F  +N  K +  +  L       +L R++ EA + P  E  A +L ++K 
Sbjct  385  FNTWLKYLNTFNKQNLKKQEFWYRTLERHVKYFQLERMIDEAMRNPGTEKIA-RLALDKW  443

Query  456  STLFASGKS-PEGIFKVLALDNVGDDILSNTLFHKWLAYLQKFNKEHPNNQESWFDMLRI  514
              ++   ++ P+ +FK L L   GD ++++  F  W  Y+  FN+ +P  + +  D L  
Sbjct  444  LKVWLRKENPPKNVFKELYLQRAGDGLIASQNFPFWTKYVSDFNRRYPTEKTTILDTLLS  503

Query  515  SYQPFGVERIIETGRKNPLTRLMAEKVENAYHNYWLDIKMEPK  557
             Y+   + +I+E  +K   +   A  ++ +  N W+  K  P+
Sbjct  504  YYKDSSLFQILEKAKKVSSSEKTATTLQLSLLNRWVREKKTPE  546


>hypothetical protein PInf_008317 [Phytophthora infestans]
Sequence ID: KAI9982380.1 Length: 692
Range 1: 75 to 682

Score:278 bits(712), Expect:1e-79, 
Method:Compositional matrix adjust., 
Identities:189/626(30%), Positives:319/626(50%), Gaps:24/626(3%)

Query  48   LRKNSTVDLVGEERAPSIVENIKALVKSSAV-TPAKLQQWLDERLPAGLVFKNMNLDEPN  106
            LR + T D++ +     ++E+ K + K+S + T  +++ W+  + P+ + F+ + LD+  
Sbjct  75   LRTHYTDDILSK-----LLESAKNVPKTSGLATKMQMEHWVASKTPSQM-FQFLRLDKVR  128

Query  107  IFSLLHEPNFAKWVQYADDLSAKSSHKESSV--ISTLTSLHGDKVVYDTIQAAKLYPQLS  164
               +L +P  + W+ Y    ++K  +K+  V  +S LT+ + D+ V D I+AAK  P+ +
Sbjct  129  -NGVLDDPTLSIWINYMKLYNSKPVNKKQQVTLVSMLTTHYKDRGVLDIIEAAKKVPKTA  187

Query  165  ELALKLEKDQIRFWIATRKDPSVVFEALNLNWAGISIFPKPEFSAWLKYVDDVNARHPKE  224
              A +LE +QI+FW+   K P  +   L+L+ AG  +   P F  W KYVD+ N   P E
Sbjct  188  PAARQLEMEQIQFWLKNGKSPDELLTVLSLDKAGNQLLASPRFKFWSKYVDNYNRDFPDE  247

Query  225  APLSIIPTLKQRFSRGDEAGTDVLLKLIANGKATTEAKTVANKVESALFDFWLNSRETPD  284
            A  +++ TL+ +   GDE   D+   LIA GK  +  K  A K+++  F  WL   E P 
Sbjct  248  A-TTVMATLRNQL--GDE---DITPILIAAGKVPSTEKAAA-KLQAEQFKSWLRENEDPA  300

Query  285  KVMDAFKYGTTTQAFLGSPRWKEWERYLSAYNARYPEK---KATAIETLTRKYGDAQLLD  341
            KV    K   +    LGSP++K W +Y+   N + PE    + + I  L + YGD  L +
Sbjct  301  KVFQLLKLDNSADDLLGSPQFKLWGKYVEDLNLK-PEHNDLQVSIITILRKNYGDDVLGN  359

Query  342  TLIGASSKGETKTLAAKLQAQQFDRWMNLKESPLDVYNRLRSSYGDTAFFNEPQLNVWVS  401
             ++       T  +A +L+ + +  W+    SP  V+  L+           P   ++  
Sbjct  360  MVLAGKKAPSTSFMARRLEDELYKGWIAAGSSPDGVFKHLKFDKAGENVIQSPLWGLYTK  419

Query  402  YMNVFVDKNPSKVDKMFLELGDTFGDMRLFRVLGEAKKFPNLESTATKLQMEKASTLFAS  461
            ++  +    P+    M   L   +    L ++L  A+K P   + ATKLQ  +       
Sbjct  420  FLEHYYKSFPTP---MMSALAKGYDGDALAKLLIAAEKIPTSNTLATKLQTGQIQRWLDD  476

Query  462  GKSPEGIFKVLALDNVGDDILSNTLFHKWLAYLQKFNKEHPNNQESWFDMLRISYQPFGV  521
               P  IFK L LD++ DDIL++ LF+ W  YL +FNK+ P+ + S  D  R S     +
Sbjct  477  KDQPGKIFKALLLDDMADDILTSPLFNTWTRYLDEFNKKFPDEKVSMTDTFRTSLDDETL  536

Query  522  ERIIETGRKNPLTRLMAEKVENAYHNYWLDIKMEPKTAFRSLHLDESGEKLLADPKFNTW  581
            + ++ T ++ P  + ++ K++      WL  K  P+ AF  L L+++G  +L+ P  NTW
Sbjct  537  KSLLITAKELPDMKTLSTKLQTVQIERWLASKTSPEDAFAVLALNKAGGNVLSKPLLNTW  596

Query  582  VQYLKTFNDRYPNEKTTVIDGLRDNSHDIALLRMFSAAKNDPSTEKLATDLQSALILKWQ  641
              YL++FN ++P  + ++ID  R+   D ALL   +AAK   ST+K+AT LQ +L+ KW 
Sbjct  597  AAYLESFNAKFPRSRVSMIDTFREFFGDKALLTTLAAAKEVESTKKVATSLQDSLLSKWV  656

Query  642  DAKKTPEELKRVFVGVPAADEMLDRY  667
             AKK P  + ++     A  ++L  Y
Sbjct  657  LAKKPPSGVAKLVGTDEAGAKLLKTY  682


Range 2: 23 to 497

Score:186 bits(471), Expect:9e-46, 
Method:Compositional matrix adjust., 
Identities:126/491(26%), Positives:225/491(45%), Gaps:20/491(4%)

Query  178  WIATRKDPSVVFEALNLNWAGISIFPKPEFSAWLKYVDDVNARHPKEAPLSIIPTLKQRF  237
            W   +K P  VF  L +N     +F  P+++ W++Y   V    P+EA   +I  L+  +
Sbjct  23   WFEKKKSPDYVFLKLKINKGKQQLFDHPDWNVWVQYTTSVVKSDPEEA---MIAALRTHY  79

Query  238  SRGDEAGTDVLLKLIANGKATTEAKTVANKVESALFDFWLNSRETPDKVMDAFKYGTTTQ  297
            +       D+L KL+ + K   +   +A K++    + W+ S+ TP ++    +      
Sbjct  80   T------DDILSKLLESAKNVPKTSGLATKMQ---MEHWVASK-TPSQMFQFLRLDKVRN  129

Query  298  AFLGSPRWKEWERYLSAYNARYPEKK--ATAIETLTRKYGDAQLLDTLIGASSKGETKTL  355
              L  P    W  Y+  YN++   KK   T +  LT  Y D  +LD +  A    +T   
Sbjct  130  GVLDDPTLSIWINYMKLYNSKPVNKKQQVTLVSMLTTHYKDRGVLDIIEAAKKVPKTAPA  189

Query  356  AAKLQAQQFDRWMNLKESPLDVYNRLRSSYGDTAFFNEPQLNVWVSYMNVFVDKNPSKVD  415
            A +L+ +Q   W+   +SP ++   L            P+   W  Y++ +    P +  
Sbjct  190  ARQLEMEQIQFWLKNGKSPDELLTVLSLDKAGNQLLASPRFKFWSKYVDNYNRDFPDEAT  249

Query  416  KMFLELGDTFGDMRLFRVLGEAKKFPNLESTATKLQMEKASTLFASGKSPEGIFKVLALD  475
             +   L +  GD  +  +L  A K P+ E  A KLQ E+  +     + P  +F++L LD
Sbjct  250  TVMATLRNQLGDEDITPILIAAGKVPSTEKAAAKLQAEQFKSWLRENEDPAKVFQLLKLD  309

Query  476  NVGDDILSNTLFHKWLAYLQKFN--KEHPNNQESWFDMLRISYQPFGVERIIETGRKNPL  533
            N  DD+L +  F  W  Y++  N   EH + Q S   +LR +Y    +  ++  G+K P 
Sbjct  310  NSADDLLGSPQFKLWGKYVEDLNLKPEHNDLQVSIITILRKNYGDDVLGNMVLAGKKAPS  369

Query  534  TRLMAEKVENAYHNYWLDIKMEPKTAFRSLHLDESGEKLLADPKFNTWVQYLKTFNDRYP  593
            T  MA ++E+  +  W+     P   F+ L  D++GE ++  P +  + ++L+ +   +P
Sbjct  370  TSFMARRLEDELYKGWIAAGSSPDGVFKHLKFDKAGENVIQSPLWGLYTKFLEHYYKSFP  429

Query  594  NEKTTVIDGLRDNSHDIALLRMFSAAKNDPSTEKLATDLQSALILKWQDAKKTPEELKRV  653
               T ++  L       AL ++  AA+  P++  LAT LQ+  I +W D K  P ++ + 
Sbjct  430  ---TPMMSALAKGYDGDALAKLLIAAEKIPTSNTLATKLQTGQIQRWLDDKDQPGKIFKA  486

Query  654  FVGVPAADEML  664
             +    AD++L
Sbjct  487  LLLDDMADDIL  497


>suppressor of RNA silencing [Phytophthora infestans]
Sequence ID: ANW82095.1 Length: 760
Range 1: 143 to 750

Score:280 bits(717), Expect:1e-79, 
Method:Compositional matrix adjust., 
Identities:190/626(30%), Positives:319/626(50%), Gaps:24/626(3%)

Query  48   LRKNSTVDLVGEERAPSIVENIKALVKSSAV-TPAKLQQWLDERLPAGLVFKNMNLDEPN  106
            LR + T D++ +     ++E+ K + K+S + T  +++ W+  + P+ + F+ + LD+  
Sbjct  143  LRTHYTDDILSK-----LLESAKNVPKTSGLATKMQMEHWVASKTPSQM-FQFLRLDKVR  196

Query  107  IFSLLHEPNFAKWVQYADDLSAKSSHKESSV--ISTLTSLHGDKVVYDTIQAAKLYPQLS  164
               +L +P  + W+ Y    ++K  +K+  V  +S LT+ + D+ V D I+AAK  P+ +
Sbjct  197  -NGVLDDPTLSIWINYMKLYNSKPVNKKQQVTLVSMLTTHYKDRGVLDIIEAAKKVPKTA  255

Query  165  ELALKLEKDQIRFWIATRKDPSVVFEALNLNWAGISIFPKPEFSAWLKYVDDVNARHPKE  224
              A +LE +QI+FW+   K P  +   L+L+ AG  +   P F  W KYVD  N   P E
Sbjct  256  PAARQLEMEQIQFWLKNGKSPDELLTVLSLDKAGNQLLASPRFKFWSKYVDSYNRDFPDE  315

Query  225  APLSIIPTLKQRFSRGDEAGTDVLLKLIANGKATTEAKTVANKVESALFDFWLNSRETPD  284
            A  +++ TL+ +   GDE   D+   LIA GKA +  K  A K+++  F  WL   E P 
Sbjct  316  A-TTVMATLRNQL--GDE---DITPILIAAGKAPSTEKAAA-KLQAEQFKSWLRENEDPA  368

Query  285  KVMDAFKYGTTTQAFLGSPRWKEWERYLSAYNARYPEK---KATAIETLTRKYGDAQLLD  341
            KV    K   +    LGSP++K W +Y+   N + PE    + + I  L + YGD  L +
Sbjct  369  KVFQLLKLDNSADDLLGSPQFKLWGKYVEDLNLK-PEHNDLQVSIITILRKNYGDDVLGN  427

Query  342  TLIGASSKGETKTLAAKLQAQQFDRWMNLKESPLDVYNRLRSSYGDTAFFNEPQLNVWVS  401
             ++       T  +A +L+ + +  W+    SP  V+  L+           P   ++  
Sbjct  428  MVLAGKKAPSTSFMARRLEDELYKGWIAAGSSPDGVFKHLKFDKAGENVIQSPLWGLYTK  487

Query  402  YMNVFVDKNPSKVDKMFLELGDTFGDMRLFRVLGEAKKFPNLESTATKLQMEKASTLFAS  461
            ++  +    P+    M   L   +    L ++L  A+K P   + ATKLQ  +       
Sbjct  488  FLEHYYKSFPTP---MMSALAKGYDGDALAKLLIAAEKIPTSNTLATKLQTGQIQRWLDD  544

Query  462  GKSPEGIFKVLALDNVGDDILSNTLFHKWLAYLQKFNKEHPNNQESWFDMLRISYQPFGV  521
               P  IFK L LD++ DDIL++ LF+ W  YL +FNK+ P+ + S  D  R S     +
Sbjct  545  KDQPGKIFKALLLDDMADDILTSPLFNTWTRYLDEFNKKFPDEKVSMTDTFRTSLDDETL  604

Query  522  ERIIETGRKNPLTRLMAEKVENAYHNYWLDIKMEPKTAFRSLHLDESGEKLLADPKFNTW  581
            + ++ T ++ P  + ++ K++      WL  K  P+ AF  L L+++G  +L+ P  NTW
Sbjct  605  KSLLITAKELPDMKTLSTKLQTVQIERWLASKTSPEDAFAVLALNKAGGNVLSKPLLNTW  664

Query  582  VQYLKTFNDRYPNEKTTVIDGLRDNSHDIALLRMFSAAKNDPSTEKLATDLQSALILKWQ  641
              YL++FN ++P  + ++ID  R+   D ALL   +AAK   ST+K+AT LQ +L+ KW 
Sbjct  665  AAYLESFNAKFPRSRVSMIDTFREFFGDKALLTTLAAAKEVESTKKVATSLQDSLLSKWV  724

Query  642  DAKKTPEELKRVFVGVPAADEMLDRY  667
             AKK P  + ++     A  ++L  Y
Sbjct  725  LAKKPPSGVAKLVGTDEAGAKLLKTY  750


Range 2: 91 to 565

Score:186 bits(472), Expect:2e-45, 
Method:Compositional matrix adjust., 
Identities:126/491(26%), Positives:225/491(45%), Gaps:20/491(4%)

Query  178  WIATRKDPSVVFEALNLNWAGISIFPKPEFSAWLKYVDDVNARHPKEAPLSIIPTLKQRF  237
            W   +K P  VF  L +N     +F  P+++ W++Y   V    P+EA   +I  L+  +
Sbjct  91   WFEKKKSPDYVFLKLKINKGKQQLFDHPDWNVWVQYTTSVVKSDPEEA---MIAALRTHY  147

Query  238  SRGDEAGTDVLLKLIANGKATTEAKTVANKVESALFDFWLNSRETPDKVMDAFKYGTTTQ  297
            +       D+L KL+ + K   +   +A K++    + W+ S+ TP ++    +      
Sbjct  148  T------DDILSKLLESAKNVPKTSGLATKMQ---MEHWVASK-TPSQMFQFLRLDKVRN  197

Query  298  AFLGSPRWKEWERYLSAYNARYPEKK--ATAIETLTRKYGDAQLLDTLIGASSKGETKTL  355
              L  P    W  Y+  YN++   KK   T +  LT  Y D  +LD +  A    +T   
Sbjct  198  GVLDDPTLSIWINYMKLYNSKPVNKKQQVTLVSMLTTHYKDRGVLDIIEAAKKVPKTAPA  257

Query  356  AAKLQAQQFDRWMNLKESPLDVYNRLRSSYGDTAFFNEPQLNVWVSYMNVFVDKNPSKVD  415
            A +L+ +Q   W+   +SP ++   L            P+   W  Y++ +    P +  
Sbjct  258  ARQLEMEQIQFWLKNGKSPDELLTVLSLDKAGNQLLASPRFKFWSKYVDSYNRDFPDEAT  317

Query  416  KMFLELGDTFGDMRLFRVLGEAKKFPNLESTATKLQMEKASTLFASGKSPEGIFKVLALD  475
             +   L +  GD  +  +L  A K P+ E  A KLQ E+  +     + P  +F++L LD
Sbjct  318  TVMATLRNQLGDEDITPILIAAGKAPSTEKAAAKLQAEQFKSWLRENEDPAKVFQLLKLD  377

Query  476  NVGDDILSNTLFHKWLAYLQKFN--KEHPNNQESWFDMLRISYQPFGVERIIETGRKNPL  533
            N  DD+L +  F  W  Y++  N   EH + Q S   +LR +Y    +  ++  G+K P 
Sbjct  378  NSADDLLGSPQFKLWGKYVEDLNLKPEHNDLQVSIITILRKNYGDDVLGNMVLAGKKAPS  437

Query  534  TRLMAEKVENAYHNYWLDIKMEPKTAFRSLHLDESGEKLLADPKFNTWVQYLKTFNDRYP  593
            T  MA ++E+  +  W+     P   F+ L  D++GE ++  P +  + ++L+ +   +P
Sbjct  438  TSFMARRLEDELYKGWIAAGSSPDGVFKHLKFDKAGENVIQSPLWGLYTKFLEHYYKSFP  497

Query  594  NEKTTVIDGLRDNSHDIALLRMFSAAKNDPSTEKLATDLQSALILKWQDAKKTPEELKRV  653
               T ++  L       AL ++  AA+  P++  LAT LQ+  I +W D K  P ++ + 
Sbjct  498  ---TPMMSALAKGYDGDALAKLLIAAEKIPTSNTLATKLQTGQIQRWLDDKDQPGKIFKA  554

Query  654  FVGVPAADEML  664
             +    AD++L
Sbjct  555  LLLDDMADDIL  565


>hypothetical protein PR001_g3707 [Phytophthora rubi]
Sequence ID: KAE9048759.1 Length: 576
Range 1: 84 to 565

Score:275 bits(704), Expect:2e-79, 
Method:Compositional matrix adjust., 
Identities:161/491(33%), Positives:256/491(52%), Gaps:11/491(2%)

Query  180  ATRKDP-SVVFEALNLNWAGISIFPKPEFSAWLKYVDDVNARHPKEAPLSIIPTLKQRFS  238
            A + +P S VF +L L  AG  +F K +F+ W+KYVD  NA++P +   S IPTL  R+ 
Sbjct  84   ANKGNPASEVFSSLGLAKAGDELFDKTKFADWVKYVDAFNAKNPTKTT-STIPTLIARY-  141

Query  239  RGDEAGTDVLLKLIANGKATTEAKTVANKVESALFDFWLNSRETPDKVMDAFKYGTTTQA  298
                 G D L +LI   K  +   ++A +++     +W    ++PD+V   F        
Sbjct  142  -----GDDGLFQLIEAAKKASSTNSLAVRLQGEQMQYWATIGKSPDEVFGLFSLARAGDG  196

Query  299  FLGSPR-WKEWERYLSAYNARYPEKKATAIETLTRKYGDAQLLDTLIGASSKGETKTLAA  357
               +P     W +Y+  +NA+   K  + I TL + Y D  L   +  A +   TK++A 
Sbjct  197  IFSNPEGLTTWAKYVDDFNAKNQNKATSTISTLIKYYNDDALAKMIELAKNAQTTKSIAT  256

Query  358  KLQAQQFDRWMNLKESPLDVYNRLRSSYGDTAFFNEPQLNVWVSYMNVFVDKNPSKVDKM  417
            KL A Q + W+N  +S  DV+  L+        F  P    W +YM +F  +NP K   +
Sbjct  257  KLNAAQMNGWLNSGKSADDVFTLLKLDKSADDLFKNPLYTTWTTYMQIFNQQNPGKNTDL  316

Query  418  FLELGDTFGDMRLFRVLGEAKKFPNLESTATKLQMEKASTLFASGKSPEGIFKVLALDNV  477
            F  L   +    L ++L EAKK+P+LE+ ATKLQ +K  +      SP+ +F  L+L+  
Sbjct  317  FTTLEKHYKSKPLLKILEEAKKYPSLEAAATKLQADKIQSYLGRKISPDEVFYQLSLEQ-  375

Query  478  GDDILSNTLFHKWLAYLQKFNKEHPNNQESWFDMLRISYQPFGVERIIETGRKNPLTRLM  537
              ++ +N+LF+ WL YL  FNK++   QE W+  L    + F +ER+I+   +NP T  +
Sbjct  376  SSNVFTNSLFNTWLKYLNTFNKQNLKKQEFWYRTLERHVKYFQLERMIDEAMRNPGTEKI  435

Query  538  AEKVENAYHNYWLDIKMEPKTAFRSLHLDESGEKLLADPKFNTWVQYLKTFNDRYPNEKT  597
            A    + +   WL  +  PK  F+ L+L  +G+ L+A   F  W +Y+  FN RYP EKT
Sbjct  436  ARLALDKWLKVWLRKENPPKNVFKELYLQRAGDGLIASQNFPFWTKYVSDFNRRYPTEKT  495

Query  598  TVIDGLRDNSHDIALLRMFSAAKNDPSTEKLATDLQSALILKWQDAKKTPEELKRVFVGV  657
            T++D L     D +L ++   AK   S+EK AT LQ +L+ +W   KKTPE++    + V
Sbjct  496  TILDTLLSYYKDSSLFQILEKAKKVSSSEKTATTLQLSLLNRWVREKKTPEDVA-TLLKV  554

Query  658  PAADEMLDRYI  668
              ++ ++  Y+
Sbjct  555  EVSEPLMKTYV  565


Range 2: 48 to 566

Score:196 bits(497), Expect:5e-50, 
Method:Compositional matrix adjust., 
Identities:154/549(28%), Positives:258/549(46%), Gaps:35/549(6%)

Query  40   NASSSTRLLRKNSTVDLVGEER---APSIVENIKALVKSSAVTPAKLQQWLDERLPAGLV  96
            N + + R LR++       EER   + SIV+  K L        + LQ   ++  PA  V
Sbjct  48   NGAPANRFLRED-------EERVGGSVSIVDKFKGL-------KSTLQLRANKGNPASEV  93

Query  97   FKNMNLDEPNIFSLLHEPNFAKWVQYADDLSAKSSHKESSVISTLTSLHGDKVVYDTIQA  156
            F ++ L +     L  +  FA WV+Y D  +AK+  K +S I TL + +GD  ++  I+A
Sbjct  94   FSSLGLAKAGD-ELFDKTKFADWVKYVDAFNAKNPTKTTSTIPTLIARYGDDGLFQLIEA  152

Query  157  AKLYPQLSELALKLEKDQIRFWIATRKDPSVVFEALNLNWAGISIFPKPE-FSAWLKYVD  215
            AK     + LA++L+ +Q+++W    K P  VF   +L  AG  IF  PE  + W KYVD
Sbjct  153  AKKASSTNSLAVRLQGEQMQYWATIGKSPDEVFGLFSLARAGDGIFSNPEGLTTWAKYVD  212

Query  216  DVNARHPKEAPLSIIPTLKQRFSRGDEAGTDVLLKLIANGKATTEAKTVANKVESALFDF  275
            D NA++  +A  S I TL + ++       D L K+I   K     K++A K+ +A  + 
Sbjct  213  DFNAKNQNKAT-STISTLIKYYN------DDALAKMIELAKNAQTTKSIATKLNAAQMNG  265

Query  276  WLNSRETPDKVMDAFKYGTTTQAFLGSPRWKEWERYLSAYNARYPEKKATAIETLTRKYG  335
            WLNS ++ D V    K   +      +P +  W  Y+  +N + P K      TL + Y 
Sbjct  266  WLNSGKSADDVFTLLKLDKSADDLFKNPLYTTWTTYMQIFNQQNPGKNTDLFTTLEKHYK  325

Query  336  DAQLLDTLIGASSKGETKTLAAKLQAQQFDRWMNLKESPLDVYNRLRSSYGDTAFFNEPQ  395
               LL  L  A      +  A KLQA +   ++  K SP +V+ +L        F N   
Sbjct  326  SKPLLKILEEAKKYPSLEAAATKLQADKIQSYLGRKISPDEVFYQLSLEQSSNVFTNS-L  384

Query  396  LNVWVSYMNVFVDKNPSKVDKMFLELGDTFGDMRLFRVLGEAKKFPNLESTATKLQMEKA  455
             N W+ Y+N F  +N  K +  +  L       +L R++ EA + P  E  A +L ++K 
Sbjct  385  FNTWLKYLNTFNKQNLKKQEFWYRTLERHVKYFQLERMIDEAMRNPGTEKIA-RLALDKW  443

Query  456  STLFASGKS-PEGIFKVLALDNVGDDILSNTLFHKWLAYLQKFNKEHPNNQESWFDMLRI  514
              ++   ++ P+ +FK L L   GD ++++  F  W  Y+  FN+ +P  + +  D L  
Sbjct  444  LKVWLRKENPPKNVFKELYLQRAGDGLIASQNFPFWTKYVSDFNRRYPTEKTTILDTLLS  503

Query  515  SYQPFGVERIIETGRKNPLTRLMAEKVENAYHNYWLDIKMEPKTAFRSLHLDESGEKLLA  574
             Y+   + +I+E  +K   +   A  ++ +  N W+  K  P+     L ++      ++
Sbjct  504  YYKDSSLFQILEKAKKVSSSEKTATTLQLSLLNRWVREKKTPEDVATLLKVE------VS  557

Query  575  DPKFNTWVQ  583
            +P   T+V 
Sbjct  558  EPLMKTYVH  566


>secreted RxLR effector peptide protein, putative [Phytophthora infestans T30-4]
Sequence ID: XP_002898309.1 Length: 760
>RecName: Full=RxLR effector protein PSR2; AltName: Full=Suppressor of RNA silencing protein 2; Flags: Precursor [Phytophthora infestans T30-4]
Sequence ID: D0NRS4.1 Length: 760
>suppressor of RNA silencing [Phytophthora infestans]
Sequence ID: ANW82098.1 Length: 760
>suppressor of RNA silencing [Phytophthora infestans]
Sequence ID: ANW82101.1 Length: 760
>secreted RxLR effector peptide protein, putative [Phytophthora infestans T30-4]
Sequence ID: EEY63424.1 Length: 760
>hypothetical protein GN244_ATG14016 [Phytophthora infestans]
Sequence ID: KAF4034026.1 Length: 760 
Range 1: 143 to 750

Score:280 bits(715), Expect:2e-79, 
Method:Compositional matrix adjust., 
Identities:189/626(30%), Positives:319/626(50%), Gaps:24/626(3%)

Query  48   LRKNSTVDLVGEERAPSIVENIKALVKSSAV-TPAKLQQWLDERLPAGLVFKNMNLDEPN  106
            LR + T D++ +     ++E+ K + K+S + T  +++ W+  + P+ + F+ + LD+  
Sbjct  143  LRTHYTDDILSK-----LLESAKNVPKTSGLATKMQMEHWVASKTPSQM-FQFLRLDKVR  196

Query  107  IFSLLHEPNFAKWVQYADDLSAKSSHKESSV--ISTLTSLHGDKVVYDTIQAAKLYPQLS  164
               +L +P  + W+ Y    ++K  +K+  V  +S LT+ + D+ V D I+AAK  P+ +
Sbjct  197  -NGVLDDPTLSIWINYMKLYNSKPVNKKQQVTLVSMLTTHYKDRGVLDIIEAAKKVPKTA  255

Query  165  ELALKLEKDQIRFWIATRKDPSVVFEALNLNWAGISIFPKPEFSAWLKYVDDVNARHPKE  224
              A +LE +QI+FW+   K P  +   L+L+ AG  +   P F  W KYVD+ N   P E
Sbjct  256  PAARQLEMEQIQFWLKNGKSPDELLTVLSLDKAGNQLLASPRFKFWSKYVDNYNRDFPDE  315

Query  225  APLSIIPTLKQRFSRGDEAGTDVLLKLIANGKATTEAKTVANKVESALFDFWLNSRETPD  284
            A  +++ TL+ +   GDE   D+   LIA GK  +  K  A K+++  F  WL   E P 
Sbjct  316  A-TTVMATLRNQL--GDE---DITPILIAAGKVPSTEKAAA-KLQAEQFKSWLRENEDPA  368

Query  285  KVMDAFKYGTTTQAFLGSPRWKEWERYLSAYNARYPEK---KATAIETLTRKYGDAQLLD  341
            KV    K   +    LGSP++K W +Y+   N + PE    + + I  L + YGD  L +
Sbjct  369  KVFQLLKLDNSADDLLGSPQFKLWGKYVEDLNLK-PEHNDLQVSIITILRKNYGDDVLGN  427

Query  342  TLIGASSKGETKTLAAKLQAQQFDRWMNLKESPLDVYNRLRSSYGDTAFFNEPQLNVWVS  401
             ++       T  +A +L+ + +  W+    SP  V+  L+           P   ++  
Sbjct  428  MVLAGKKAPSTSFMARRLEDELYKGWIAAGSSPDGVFKHLKFDKAGENVIQSPLWGLYTK  487

Query  402  YMNVFVDKNPSKVDKMFLELGDTFGDMRLFRVLGEAKKFPNLESTATKLQMEKASTLFAS  461
            ++  +    P+    M   L   +    L ++L  A+K P   + ATKLQ  +       
Sbjct  488  FLEHYYKSFPTP---MMSALAKGYDGDALAKLLIAAEKIPTSNTLATKLQTGQIQRWLDD  544

Query  462  GKSPEGIFKVLALDNVGDDILSNTLFHKWLAYLQKFNKEHPNNQESWFDMLRISYQPFGV  521
               P  IFK L LD++ DDIL++ LF+ W  YL +FNK+ P+ + S  D  R S     +
Sbjct  545  KDQPGKIFKALLLDDMADDILTSPLFNTWTRYLDEFNKKFPDEKVSMTDTFRTSLDDETL  604

Query  522  ERIIETGRKNPLTRLMAEKVENAYHNYWLDIKMEPKTAFRSLHLDESGEKLLADPKFNTW  581
            + ++ T ++ P  + ++ K++      WL  K  P+ AF  L L+++G  +L+ P  NTW
Sbjct  605  KSLLITAKELPDMKTLSTKLQTVQIERWLASKTSPEDAFAVLALNKAGGNVLSKPLLNTW  664

Query  582  VQYLKTFNDRYPNEKTTVIDGLRDNSHDIALLRMFSAAKNDPSTEKLATDLQSALILKWQ  641
              YL++FN ++P  + ++ID  R+   D ALL   +AAK   ST+K+AT LQ +L+ KW 
Sbjct  665  AAYLESFNAKFPRSRVSMIDTFREFFGDKALLTTLAAAKEVESTKKVATSLQDSLLSKWV  724

Query  642  DAKKTPEELKRVFVGVPAADEMLDRY  667
             AKK P  + ++     A  ++L  Y
Sbjct  725  LAKKPPSGVAKLVGTDEAGAKLLKTY  750


Range 2: 91 to 565

Score:186 bits(473), Expect:1e-45, 
Method:Compositional matrix adjust., 
Identities:126/491(26%), Positives:225/491(45%), Gaps:20/491(4%)

Query  178  WIATRKDPSVVFEALNLNWAGISIFPKPEFSAWLKYVDDVNARHPKEAPLSIIPTLKQRF  237
            W   +K P  VF  L +N     +F  P+++ W++Y   V    P+EA   +I  L+  +
Sbjct  91   WFEKKKSPDYVFLKLKINKGKQQLFDHPDWNVWVQYTTSVVKSDPEEA---MIAALRTHY  147

Query  238  SRGDEAGTDVLLKLIANGKATTEAKTVANKVESALFDFWLNSRETPDKVMDAFKYGTTTQ  297
            +       D+L KL+ + K   +   +A K++    + W+ S+ TP ++    +      
Sbjct  148  T------DDILSKLLESAKNVPKTSGLATKMQ---MEHWVASK-TPSQMFQFLRLDKVRN  197

Query  298  AFLGSPRWKEWERYLSAYNARYPEKK--ATAIETLTRKYGDAQLLDTLIGASSKGETKTL  355
              L  P    W  Y+  YN++   KK   T +  LT  Y D  +LD +  A    +T   
Sbjct  198  GVLDDPTLSIWINYMKLYNSKPVNKKQQVTLVSMLTTHYKDRGVLDIIEAAKKVPKTAPA  257

Query  356  AAKLQAQQFDRWMNLKESPLDVYNRLRSSYGDTAFFNEPQLNVWVSYMNVFVDKNPSKVD  415
            A +L+ +Q   W+   +SP ++   L            P+   W  Y++ +    P +  
Sbjct  258  ARQLEMEQIQFWLKNGKSPDELLTVLSLDKAGNQLLASPRFKFWSKYVDNYNRDFPDEAT  317

Query  416  KMFLELGDTFGDMRLFRVLGEAKKFPNLESTATKLQMEKASTLFASGKSPEGIFKVLALD  475
             +   L +  GD  +  +L  A K P+ E  A KLQ E+  +     + P  +F++L LD
Sbjct  318  TVMATLRNQLGDEDITPILIAAGKVPSTEKAAAKLQAEQFKSWLRENEDPAKVFQLLKLD  377

Query  476  NVGDDILSNTLFHKWLAYLQKFN--KEHPNNQESWFDMLRISYQPFGVERIIETGRKNPL  533
            N  DD+L +  F  W  Y++  N   EH + Q S   +LR +Y    +  ++  G+K P 
Sbjct  378  NSADDLLGSPQFKLWGKYVEDLNLKPEHNDLQVSIITILRKNYGDDVLGNMVLAGKKAPS  437

Query  534  TRLMAEKVENAYHNYWLDIKMEPKTAFRSLHLDESGEKLLADPKFNTWVQYLKTFNDRYP  593
            T  MA ++E+  +  W+     P   F+ L  D++GE ++  P +  + ++L+ +   +P
Sbjct  438  TSFMARRLEDELYKGWIAAGSSPDGVFKHLKFDKAGENVIQSPLWGLYTKFLEHYYKSFP  497

Query  594  NEKTTVIDGLRDNSHDIALLRMFSAAKNDPSTEKLATDLQSALILKWQDAKKTPEELKRV  653
               T ++  L       AL ++  AA+  P++  LAT LQ+  I +W D K  P ++ + 
Sbjct  498  ---TPMMSALAKGYDGDALAKLLIAAEKIPTSNTLATKLQTGQIQRWLDDKDQPGKIFKA  554

Query  654  FVGVPAADEML  664
             +    AD++L
Sbjct  555  LLLDDMADDIL  565


>hypothetical protein GN958_ATG16540 [Phytophthora infestans]
Sequence ID: KAF4134240.1 Length: 760
Range 1: 143 to 750

Score:280 bits(715), Expect:2e-79, 
Method:Compositional matrix adjust., 
Identities:189/626(30%), Positives:319/626(50%), Gaps:24/626(3%)

Query  48   LRKNSTVDLVGEERAPSIVENIKALVKSSAV-TPAKLQQWLDERLPAGLVFKNMNLDEPN  106
            LR + T D++ +     ++E+ K + K+S + T  +++ W+  + P+ + F+ + LD+  
Sbjct  143  LRTHYTDDILSK-----LLESAKNVPKTSGLATKMQMEHWVASKTPSQM-FQFLRLDKVR  196

Query  107  IFSLLHEPNFAKWVQYADDLSAKSSHKESSV--ISTLTSLHGDKVVYDTIQAAKLYPQLS  164
               +L +P  + W+ Y    ++K  +K+  V  +S LT+ + D+ V D I+AAK  P+ +
Sbjct  197  -NGVLDDPTLSIWINYMKLYNSKPVNKKQQVTLVSMLTTHYKDRGVLDIIEAAKKVPKTA  255

Query  165  ELALKLEKDQIRFWIATRKDPSVVFEALNLNWAGISIFPKPEFSAWLKYVDDVNARHPKE  224
              A +LE +QI+FW+   K P  +   L+L+ AG  +   P F  W KYVD+ N   P E
Sbjct  256  PAARQLEMEQIQFWLKNGKSPDELLTVLSLDKAGNQLLASPRFKFWSKYVDNYNRDFPDE  315

Query  225  APLSIIPTLKQRFSRGDEAGTDVLLKLIANGKATTEAKTVANKVESALFDFWLNSRETPD  284
            A  +++ TL+ +   GDE   D+   LIA GK  +  K  A K+++  F  WL   E P 
Sbjct  316  A-TTVMATLRNQL--GDE---DITPILIAAGKVPSTEKAAA-KLQAEQFKSWLRENEDPA  368

Query  285  KVMDAFKYGTTTQAFLGSPRWKEWERYLSAYNARYPEK---KATAIETLTRKYGDAQLLD  341
            KV    K   +    LGSP++K W +Y+   N + PE    + + I  L + YGD  L +
Sbjct  369  KVFQLLKLDNSADDLLGSPQFKLWGKYVEDLNLK-PEHNDLQVSIITILRKNYGDDVLGN  427

Query  342  TLIGASSKGETKTLAAKLQAQQFDRWMNLKESPLDVYNRLRSSYGDTAFFNEPQLNVWVS  401
             ++       T  +A +L+ + +  W+    SP  V+  L+           P   ++  
Sbjct  428  MVLAGKKAPSTSFMARRLEDELYKGWIAAGSSPDGVFKHLKFDKAGENVIQRPLWGLYTK  487

Query  402  YMNVFVDKNPSKVDKMFLELGDTFGDMRLFRVLGEAKKFPNLESTATKLQMEKASTLFAS  461
            ++  +    P+    M   L   +    L ++L  A+K P   + ATKLQ  +       
Sbjct  488  FLEHYYKSFPTP---MMSALAKGYDGDALAKLLIAAEKIPTSNTLATKLQTGQIQRWLDD  544

Query  462  GKSPEGIFKVLALDNVGDDILSNTLFHKWLAYLQKFNKEHPNNQESWFDMLRISYQPFGV  521
               P  IFK L LD++ DDIL++ LF+ W  YL +FNK+ P+ + S  D  R S     +
Sbjct  545  KDQPGKIFKALLLDDMADDILTSPLFNTWTRYLDEFNKKFPDEKVSMTDTFRTSLDDETL  604

Query  522  ERIIETGRKNPLTRLMAEKVENAYHNYWLDIKMEPKTAFRSLHLDESGEKLLADPKFNTW  581
            + ++ T ++ P  + ++ K++      WL  K  P+ AF  L L+++G  +L+ P  NTW
Sbjct  605  KSLLITAKELPDMKTLSTKLQTVQIERWLASKTSPEDAFAVLALNKAGGNVLSKPLLNTW  664

Query  582  VQYLKTFNDRYPNEKTTVIDGLRDNSHDIALLRMFSAAKNDPSTEKLATDLQSALILKWQ  641
              YL++FN ++P  + ++ID  R+   D ALL   +AAK   ST+K+AT LQ +L+ KW 
Sbjct  665  AAYLESFNAKFPRSRVSMIDTFREFFGDKALLTTLAAAKEVESTKKVATSLQDSLLSKWV  724

Query  642  DAKKTPEELKRVFVGVPAADEMLDRY  667
             AKK P  + ++     A  ++L  Y
Sbjct  725  LAKKPPSGVAKLVGTDEAGAKLLKTY  750


Range 2: 91 to 565

Score:186 bits(471), Expect:2e-45, 
Method:Compositional matrix adjust., 
Identities:126/491(26%), Positives:225/491(45%), Gaps:20/491(4%)

Query  178  WIATRKDPSVVFEALNLNWAGISIFPKPEFSAWLKYVDDVNARHPKEAPLSIIPTLKQRF  237
            W   +K P  VF  L +N     +F  P+++ W++Y   V    P+EA   +I  L+  +
Sbjct  91   WFEKKKSPDYVFLKLKINKGKQQLFDHPDWNVWVQYTTSVVKSDPEEA---MIAALRTHY  147

Query  238  SRGDEAGTDVLLKLIANGKATTEAKTVANKVESALFDFWLNSRETPDKVMDAFKYGTTTQ  297
            +       D+L KL+ + K   +   +A K++    + W+ S+ TP ++    +      
Sbjct  148  T------DDILSKLLESAKNVPKTSGLATKMQ---MEHWVASK-TPSQMFQFLRLDKVRN  197

Query  298  AFLGSPRWKEWERYLSAYNARYPEKK--ATAIETLTRKYGDAQLLDTLIGASSKGETKTL  355
              L  P    W  Y+  YN++   KK   T +  LT  Y D  +LD +  A    +T   
Sbjct  198  GVLDDPTLSIWINYMKLYNSKPVNKKQQVTLVSMLTTHYKDRGVLDIIEAAKKVPKTAPA  257

Query  356  AAKLQAQQFDRWMNLKESPLDVYNRLRSSYGDTAFFNEPQLNVWVSYMNVFVDKNPSKVD  415
            A +L+ +Q   W+   +SP ++   L            P+   W  Y++ +    P +  
Sbjct  258  ARQLEMEQIQFWLKNGKSPDELLTVLSLDKAGNQLLASPRFKFWSKYVDNYNRDFPDEAT  317

Query  416  KMFLELGDTFGDMRLFRVLGEAKKFPNLESTATKLQMEKASTLFASGKSPEGIFKVLALD  475
             +   L +  GD  +  +L  A K P+ E  A KLQ E+  +     + P  +F++L LD
Sbjct  318  TVMATLRNQLGDEDITPILIAAGKVPSTEKAAAKLQAEQFKSWLRENEDPAKVFQLLKLD  377

Query  476  NVGDDILSNTLFHKWLAYLQKFN--KEHPNNQESWFDMLRISYQPFGVERIIETGRKNPL  533
            N  DD+L +  F  W  Y++  N   EH + Q S   +LR +Y    +  ++  G+K P 
Sbjct  378  NSADDLLGSPQFKLWGKYVEDLNLKPEHNDLQVSIITILRKNYGDDVLGNMVLAGKKAPS  437

Query  534  TRLMAEKVENAYHNYWLDIKMEPKTAFRSLHLDESGEKLLADPKFNTWVQYLKTFNDRYP  593
            T  MA ++E+  +  W+     P   F+ L  D++GE ++  P +  + ++L+ +   +P
Sbjct  438  TSFMARRLEDELYKGWIAAGSSPDGVFKHLKFDKAGENVIQRPLWGLYTKFLEHYYKSFP  497

Query  594  NEKTTVIDGLRDNSHDIALLRMFSAAKNDPSTEKLATDLQSALILKWQDAKKTPEELKRV  653
               T ++  L       AL ++  AA+  P++  LAT LQ+  I +W D K  P ++ + 
Sbjct  498  ---TPMMSALAKGYDGDALAKLLIAAEKIPTSNTLATKLQTGQIQRWLDDKDQPGKIFKA  554

Query  654  FVGVPAADEML  664
             +    AD++L
Sbjct  555  LLLDDMADDIL  565


>hypothetical protein GN244_ATG00678 [Phytophthora infestans]
Sequence ID: KAF4046850.1 Length: 741
Range 1: 124 to 731

Score:279 bits(713), Expect:3e-79, 
Method:Compositional matrix adjust., 
Identities:189/626(30%), Positives:319/626(50%), Gaps:24/626(3%)

Query  48   LRKNSTVDLVGEERAPSIVENIKALVKSSAV-TPAKLQQWLDERLPAGLVFKNMNLDEPN  106
            LR + T D++ +     ++E+ K + K+S + T  +++ W+  + P+ + F+ + LD+  
Sbjct  124  LRTHYTDDILSK-----LLESAKNVPKTSGLATKMQMEHWVASKTPSQM-FQFLRLDKVR  177

Query  107  IFSLLHEPNFAKWVQYADDLSAKSSHKESSV--ISTLTSLHGDKVVYDTIQAAKLYPQLS  164
               +L +P  + W+ Y    ++K  +K+  V  +S LT+ + D+ V D I+AAK  P+ +
Sbjct  178  -NGVLDDPTLSIWINYMKLYNSKPVNKKQQVTLVSMLTTHYKDRGVLDIIEAAKKVPKTA  236

Query  165  ELALKLEKDQIRFWIATRKDPSVVFEALNLNWAGISIFPKPEFSAWLKYVDDVNARHPKE  224
              A +LE +QI+FW+   K P  +   L+L+ AG  +   P F  W KYVD+ N   P E
Sbjct  237  PAARQLEMEQIQFWLKNGKSPDELLTVLSLDKAGNQLLASPRFKFWSKYVDNYNRDFPDE  296

Query  225  APLSIIPTLKQRFSRGDEAGTDVLLKLIANGKATTEAKTVANKVESALFDFWLNSRETPD  284
            A  +++ TL+ +   GDE   D+   LIA GK  +  K  A K+++  F  WL   E P 
Sbjct  297  A-TTVMATLRNQL--GDE---DITPILIAAGKVPSTEKAAA-KLQAEQFKSWLRENEDPA  349

Query  285  KVMDAFKYGTTTQAFLGSPRWKEWERYLSAYNARYPEK---KATAIETLTRKYGDAQLLD  341
            KV    K   +    LGSP++K W +Y+   N + PE    + + I  L + YGD  L +
Sbjct  350  KVFQLLKLDNSADDLLGSPQFKLWGKYVEDLNLK-PEHNDLQVSIITILRKNYGDDVLGN  408

Query  342  TLIGASSKGETKTLAAKLQAQQFDRWMNLKESPLDVYNRLRSSYGDTAFFNEPQLNVWVS  401
             ++       T  +A +L+ + +  W+    SP  V+  L+           P   ++  
Sbjct  409  MVLAGKKAPSTSFMARRLEDELYKGWIAAGSSPDGVFKHLKFDKAGENVIQRPLWGLYTK  468

Query  402  YMNVFVDKNPSKVDKMFLELGDTFGDMRLFRVLGEAKKFPNLESTATKLQMEKASTLFAS  461
            ++  +    P+    M   L   +    L ++L  A+K P   + ATKLQ  +       
Sbjct  469  FLEHYYKSFPTP---MMSALAKGYDGDALAKLLIAAEKIPTSNTLATKLQTGQIQRWLDD  525

Query  462  GKSPEGIFKVLALDNVGDDILSNTLFHKWLAYLQKFNKEHPNNQESWFDMLRISYQPFGV  521
               P  IFK L LD++ DDIL++ LF+ W  YL +FNK+ P+ + S  D  R S     +
Sbjct  526  KDQPGKIFKALLLDDMADDILTSPLFNTWTRYLDEFNKKFPDEKVSMTDTFRTSLDDETL  585

Query  522  ERIIETGRKNPLTRLMAEKVENAYHNYWLDIKMEPKTAFRSLHLDESGEKLLADPKFNTW  581
            + ++ T ++ P  + ++ K++      WL  K  P+ AF  L L+++G  +L+ P  NTW
Sbjct  586  KSLLITAKELPDMKTLSTKLQTVQIERWLASKTSPEDAFAVLALNKAGGNVLSKPLLNTW  645

Query  582  VQYLKTFNDRYPNEKTTVIDGLRDNSHDIALLRMFSAAKNDPSTEKLATDLQSALILKWQ  641
              YL++FN ++P  + ++ID  R+   D ALL   +AAK   ST+K+AT LQ +L+ KW 
Sbjct  646  AAYLESFNAKFPRSRVSMIDTFREFFGDKALLTTLAAAKEVESTKKVATSLQDSLLSKWV  705

Query  642  DAKKTPEELKRVFVGVPAADEMLDRY  667
             AKK P  + ++     A  ++L  Y
Sbjct  706  LAKKPPSGVAKLVGTDEAGAKLLKTY  731


Range 2: 72 to 546

Score:185 bits(470), Expect:2e-45, 
Method:Compositional matrix adjust., 
Identities:126/491(26%), Positives:225/491(45%), Gaps:20/491(4%)

Query  178  WIATRKDPSVVFEALNLNWAGISIFPKPEFSAWLKYVDDVNARHPKEAPLSIIPTLKQRF  237
            W   +K P  VF  L +N     +F  P+++ W++Y   V    P+EA   +I  L+  +
Sbjct  72   WFEKKKSPDYVFLKLKINKGKQQLFDHPDWNVWVQYTTSVVKSDPEEA---MIAALRTHY  128

Query  238  SRGDEAGTDVLLKLIANGKATTEAKTVANKVESALFDFWLNSRETPDKVMDAFKYGTTTQ  297
            +       D+L KL+ + K   +   +A K++    + W+ S+ TP ++    +      
Sbjct  129  T------DDILSKLLESAKNVPKTSGLATKMQ---MEHWVASK-TPSQMFQFLRLDKVRN  178

Query  298  AFLGSPRWKEWERYLSAYNARYPEKK--ATAIETLTRKYGDAQLLDTLIGASSKGETKTL  355
              L  P    W  Y+  YN++   KK   T +  LT  Y D  +LD +  A    +T   
Sbjct  179  GVLDDPTLSIWINYMKLYNSKPVNKKQQVTLVSMLTTHYKDRGVLDIIEAAKKVPKTAPA  238

Query  356  AAKLQAQQFDRWMNLKESPLDVYNRLRSSYGDTAFFNEPQLNVWVSYMNVFVDKNPSKVD  415
            A +L+ +Q   W+   +SP ++   L            P+   W  Y++ +    P +  
Sbjct  239  ARQLEMEQIQFWLKNGKSPDELLTVLSLDKAGNQLLASPRFKFWSKYVDNYNRDFPDEAT  298

Query  416  KMFLELGDTFGDMRLFRVLGEAKKFPNLESTATKLQMEKASTLFASGKSPEGIFKVLALD  475
             +   L +  GD  +  +L  A K P+ E  A KLQ E+  +     + P  +F++L LD
Sbjct  299  TVMATLRNQLGDEDITPILIAAGKVPSTEKAAAKLQAEQFKSWLRENEDPAKVFQLLKLD  358

Query  476  NVGDDILSNTLFHKWLAYLQKFN--KEHPNNQESWFDMLRISYQPFGVERIIETGRKNPL  533
            N  DD+L +  F  W  Y++  N   EH + Q S   +LR +Y    +  ++  G+K P 
Sbjct  359  NSADDLLGSPQFKLWGKYVEDLNLKPEHNDLQVSIITILRKNYGDDVLGNMVLAGKKAPS  418

Query  534  TRLMAEKVENAYHNYWLDIKMEPKTAFRSLHLDESGEKLLADPKFNTWVQYLKTFNDRYP  593
            T  MA ++E+  +  W+     P   F+ L  D++GE ++  P +  + ++L+ +   +P
Sbjct  419  TSFMARRLEDELYKGWIAAGSSPDGVFKHLKFDKAGENVIQRPLWGLYTKFLEHYYKSFP  478

Query  594  NEKTTVIDGLRDNSHDIALLRMFSAAKNDPSTEKLATDLQSALILKWQDAKKTPEELKRV  653
               T ++  L       AL ++  AA+  P++  LAT LQ+  I +W D K  P ++ + 
Sbjct  479  ---TPMMSALAKGYDGDALAKLLIAAEKIPTSNTLATKLQTGQIQRWLDDKDQPGKIFKA  535

Query  654  FVGVPAADEML  664
             +    AD++L
Sbjct  536  LLLDDMADDIL  546


>suppressor of RNA silencing [Phytophthora infestans]
Sequence ID: ANW82105.1 Length: 760
Range 1: 143 to 750

Score:279 bits(714), Expect:3e-79, 
Method:Compositional matrix adjust., 
Identities:189/626(30%), Positives:319/626(50%), Gaps:24/626(3%)

Query  48   LRKNSTVDLVGEERAPSIVENIKALVKSSAV-TPAKLQQWLDERLPAGLVFKNMNLDEPN  106
            LR + T D++ +     ++E+ K + K+S + T  +++ W+  + P+ + F+ + LD+  
Sbjct  143  LRTHYTDDILSK-----LLESAKNVPKTSGLATKMQMEHWVASKTPSQM-FQFLRLDKVR  196

Query  107  IFSLLHEPNFAKWVQYADDLSAKSSHKESSV--ISTLTSLHGDKVVYDTIQAAKLYPQLS  164
               +L +P  + W+ Y    ++K  +K+  V  +S LT+ + D+ V D I+AAK  P+ +
Sbjct  197  -NGVLDDPTLSIWINYMKLYNSKPVNKKQQVTLVSMLTAHYKDRGVLDIIEAAKKVPKTA  255

Query  165  ELALKLEKDQIRFWIATRKDPSVVFEALNLNWAGISIFPKPEFSAWLKYVDDVNARHPKE  224
              A +LE +QI+FW+   K P  +   L+L+ AG  +   P F  W KYVD+ N   P E
Sbjct  256  PAARQLEMEQIQFWLKNGKSPDELLTVLSLDKAGNQLLASPRFKFWSKYVDNYNRDFPDE  315

Query  225  APLSIIPTLKQRFSRGDEAGTDVLLKLIANGKATTEAKTVANKVESALFDFWLNSRETPD  284
            A  +++ TL+ +   GDE   D+   LIA GK  +  K  A K+++  F  WL   E P 
Sbjct  316  A-TTVMATLRNQL--GDE---DITPILIAAGKVPSTEKAAA-KLQAEQFKSWLRENEDPA  368

Query  285  KVMDAFKYGTTTQAFLGSPRWKEWERYLSAYNARYPEK---KATAIETLTRKYGDAQLLD  341
            KV    K   +    LGSP++K W +Y+   N + PE    + + I  L + YGD  L +
Sbjct  369  KVFQLLKLDNSADDLLGSPQFKLWGKYVEDLNLK-PEHNDLQVSIITILRKNYGDDVLGN  427

Query  342  TLIGASSKGETKTLAAKLQAQQFDRWMNLKESPLDVYNRLRSSYGDTAFFNEPQLNVWVS  401
             ++       T  +A +L+ + +  W+    SP  V+  L+           P   ++  
Sbjct  428  MVLAGKKAPSTSFMARRLEDELYKGWIAAGSSPDGVFKHLKFDKAGENVIQSPLWGLYTK  487

Query  402  YMNVFVDKNPSKVDKMFLELGDTFGDMRLFRVLGEAKKFPNLESTATKLQMEKASTLFAS  461
            ++  +    P+    M   L   +    L ++L  A+K P   + ATKLQ  +       
Sbjct  488  FLEHYYKSFPTP---MMSALAKGYDGDALAKLLIAAEKIPTSNTLATKLQTGQIQRWLDD  544

Query  462  GKSPEGIFKVLALDNVGDDILSNTLFHKWLAYLQKFNKEHPNNQESWFDMLRISYQPFGV  521
               P  IFK L LD++ DDIL++ LF+ W  YL +FNK+ P+ + S  D  R S     +
Sbjct  545  KDQPGKIFKALLLDDMADDILTSPLFNTWTRYLDEFNKKFPDEKVSMTDTFRTSLDDETL  604

Query  522  ERIIETGRKNPLTRLMAEKVENAYHNYWLDIKMEPKTAFRSLHLDESGEKLLADPKFNTW  581
            + ++ T ++ P  + ++ K++      WL  K  P+ AF  L L+++G  +L+ P  NTW
Sbjct  605  KSLLITAKELPDMKTLSTKLQTVQIERWLASKTSPEDAFAVLALNKAGGNVLSKPLLNTW  664

Query  582  VQYLKTFNDRYPNEKTTVIDGLRDNSHDIALLRMFSAAKNDPSTEKLATDLQSALILKWQ  641
              YL++FN ++P  + ++ID  R+   D ALL   +AAK   ST+K+AT LQ +L+ KW 
Sbjct  665  AAYLESFNAKFPRSRVSMIDTFREFFGDKALLTTLAAAKEVESTKKVATSLQDSLLSKWV  724

Query  642  DAKKTPEELKRVFVGVPAADEMLDRY  667
             AKK P  + ++     A  ++L  Y
Sbjct  725  LAKKPPSGVAKLVGTDEAGAKLLKTY  750


Range 2: 91 to 565

Score:186 bits(472), Expect:1e-45, 
Method:Compositional matrix adjust., 
Identities:126/491(26%), Positives:225/491(45%), Gaps:20/491(4%)

Query  178  WIATRKDPSVVFEALNLNWAGISIFPKPEFSAWLKYVDDVNARHPKEAPLSIIPTLKQRF  237
            W   +K P  VF  L +N     +F  P+++ W++Y   V    P+EA   +I  L+  +
Sbjct  91   WFEKKKSPDYVFLKLKINKGKQQLFDHPDWNVWVQYTTSVVKSDPEEA---MIAALRTHY  147

Query  238  SRGDEAGTDVLLKLIANGKATTEAKTVANKVESALFDFWLNSRETPDKVMDAFKYGTTTQ  297
            +       D+L KL+ + K   +   +A K++    + W+ S+ TP ++    +      
Sbjct  148  T------DDILSKLLESAKNVPKTSGLATKMQ---MEHWVASK-TPSQMFQFLRLDKVRN  197

Query  298  AFLGSPRWKEWERYLSAYNARYPEKK--ATAIETLTRKYGDAQLLDTLIGASSKGETKTL  355
              L  P    W  Y+  YN++   KK   T +  LT  Y D  +LD +  A    +T   
Sbjct  198  GVLDDPTLSIWINYMKLYNSKPVNKKQQVTLVSMLTAHYKDRGVLDIIEAAKKVPKTAPA  257

Query  356  AAKLQAQQFDRWMNLKESPLDVYNRLRSSYGDTAFFNEPQLNVWVSYMNVFVDKNPSKVD  415
            A +L+ +Q   W+   +SP ++   L            P+   W  Y++ +    P +  
Sbjct  258  ARQLEMEQIQFWLKNGKSPDELLTVLSLDKAGNQLLASPRFKFWSKYVDNYNRDFPDEAT  317

Query  416  KMFLELGDTFGDMRLFRVLGEAKKFPNLESTATKLQMEKASTLFASGKSPEGIFKVLALD  475
             +   L +  GD  +  +L  A K P+ E  A KLQ E+  +     + P  +F++L LD
Sbjct  318  TVMATLRNQLGDEDITPILIAAGKVPSTEKAAAKLQAEQFKSWLRENEDPAKVFQLLKLD  377

Query  476  NVGDDILSNTLFHKWLAYLQKFN--KEHPNNQESWFDMLRISYQPFGVERIIETGRKNPL  533
            N  DD+L +  F  W  Y++  N   EH + Q S   +LR +Y    +  ++  G+K P 
Sbjct  378  NSADDLLGSPQFKLWGKYVEDLNLKPEHNDLQVSIITILRKNYGDDVLGNMVLAGKKAPS  437

Query  534  TRLMAEKVENAYHNYWLDIKMEPKTAFRSLHLDESGEKLLADPKFNTWVQYLKTFNDRYP  593
            T  MA ++E+  +  W+     P   F+ L  D++GE ++  P +  + ++L+ +   +P
Sbjct  438  TSFMARRLEDELYKGWIAAGSSPDGVFKHLKFDKAGENVIQSPLWGLYTKFLEHYYKSFP  497

Query  594  NEKTTVIDGLRDNSHDIALLRMFSAAKNDPSTEKLATDLQSALILKWQDAKKTPEELKRV  653
               T ++  L       AL ++  AA+  P++  LAT LQ+  I +W D K  P ++ + 
Sbjct  498  ---TPMMSALAKGYDGDALAKLLIAAEKIPTSNTLATKLQTGQIQRWLDDKDQPGKIFKA  554

Query  654  FVGVPAADEML  664
             +    AD++L
Sbjct  555  LLLDDMADDIL  565


>suppressor of RNA silencing [Phytophthora infestans]
Sequence ID: ANW82097.1 Length: 760
Range 1: 143 to 750

Score:279 bits(714), Expect:3e-79, 
Method:Compositional matrix adjust., 
Identities:190/626(30%), Positives:319/626(50%), Gaps:24/626(3%)

Query  48   LRKNSTVDLVGEERAPSIVENIKALVKSSAV-TPAKLQQWLDERLPAGLVFKNMNLDEPN  106
            LR + T D++ +     ++E+ K + K+S + T  +++ W+  + P+ + F+ + LD+  
Sbjct  143  LRTHYTDDILSK-----LLESAKNVPKTSGLATKMQMEHWVASKTPSQM-FQFLRLDKVR  196

Query  107  IFSLLHEPNFAKWVQYADDLSAKSSHKESSV--ISTLTSLHGDKVVYDTIQAAKLYPQLS  164
               +L +P  + W+ Y    ++K  +K+  V  +S LT+ + D+ V D I+AAK  P+ +
Sbjct  197  -NGVLDDPTLSIWINYMKLYNSKPVNKKQQVTLVSMLTTHYKDRGVLDIIEAAKKVPKTA  255

Query  165  ELALKLEKDQIRFWIATRKDPSVVFEALNLNWAGISIFPKPEFSAWLKYVDDVNARHPKE  224
              A +LE +QI+FW+   K P  +   L+L+ AG  +   P F  W KYVD+ N   P E
Sbjct  256  PAARQLEMEQIQFWLKNGKSPDELLTVLSLDKAGNQLLASPRFKFWSKYVDNYNRDFPDE  315

Query  225  APLSIIPTLKQRFSRGDEAGTDVLLKLIANGKATTEAKTVANKVESALFDFWLNSRETPD  284
            A  +++ TL+ +   GDE   D+   LIA GKA +  K  A K+++  F  WL   E P 
Sbjct  316  A-TTVMATLRNQL--GDE---DITPILIAAGKAPSTEKAAA-KLQAEQFKSWLRENEDPA  368

Query  285  KVMDAFKYGTTTQAFLGSPRWKEWERYLSAYNARYPEK---KATAIETLTRKYGDAQLLD  341
            KV    K   +    LGSP++K W +Y+   N + PE    + + I  L + YGD  L +
Sbjct  369  KVFQLLKLDNSADDLLGSPQFKLWGKYVEDLNLK-PEHNDLQVSIITILRKNYGDDVLGN  427

Query  342  TLIGASSKGETKTLAAKLQAQQFDRWMNLKESPLDVYNRLRSSYGDTAFFNEPQLNVWVS  401
             ++       T  +A +L+ + +  W+    SP  V+  L+           P   ++  
Sbjct  428  MVLAGKKAPSTSFMARRLEDELYKGWIAAGSSPDGVFKHLKFDKAGENVIQSPLWGLYTK  487

Query  402  YMNVFVDKNPSKVDKMFLELGDTFGDMRLFRVLGEAKKFPNLESTATKLQMEKASTLFAS  461
            ++  +    P+    M   L   +    L ++L  A+K P   + ATKLQ  +       
Sbjct  488  FLEHYYKSFPTP---MMSALAKGYDGDALAKLLIAAEKIPTSNTLATKLQTGQIQRWLDD  544

Query  462  GKSPEGIFKVLALDNVGDDILSNTLFHKWLAYLQKFNKEHPNNQESWFDMLRISYQPFGV  521
               P  IFK L LD++ DDIL++ LF+ W  YL +FNK+ P+ + S  D  R S     +
Sbjct  545  KDQPGKIFKALLLDDMADDILTSPLFNTWTRYLDEFNKKFPDEKVSMTDTFRTSLDDETL  604

Query  522  ERIIETGRKNPLTRLMAEKVENAYHNYWLDIKMEPKTAFRSLHLDESGEKLLADPKFNTW  581
            + ++ T ++ P  + ++ K++      WL  K  P+ AF  L L+++G  +L+ P  NTW
Sbjct  605  KSLLITAKELPDMKTLSTKLQTVQIERWLASKTSPEDAFAVLALNKAGGNVLSKPLLNTW  664

Query  582  VQYLKTFNDRYPNEKTTVIDGLRDNSHDIALLRMFSAAKNDPSTEKLATDLQSALILKWQ  641
              YL++FN ++P  + ++ID  R+   D ALL   +AAK   ST+K+AT LQ +L  KW 
Sbjct  665  AAYLESFNAKFPRSRVSMIDTFREFFGDKALLTTLAAAKEVESTKKVATSLQDSLPSKWV  724

Query  642  DAKKTPEELKRVFVGVPAADEMLDRY  667
             AKK P  + ++     A  ++L  Y
Sbjct  725  LAKKPPSGVAKLVGTDEAGAKLLKTY  750


Range 2: 91 to 565

Score:186 bits(471), Expect:2e-45, 
Method:Compositional matrix adjust., 
Identities:126/491(26%), Positives:225/491(45%), Gaps:20/491(4%)

Query  178  WIATRKDPSVVFEALNLNWAGISIFPKPEFSAWLKYVDDVNARHPKEAPLSIIPTLKQRF  237
            W   +K P  VF  L +N     +F  P+++ W++Y   V    P+EA   +I  L+  +
Sbjct  91   WFEKKKSPDYVFLKLKINKGKQQLFDHPDWNVWVQYTTSVVKSDPEEA---MIAALRTHY  147

Query  238  SRGDEAGTDVLLKLIANGKATTEAKTVANKVESALFDFWLNSRETPDKVMDAFKYGTTTQ  297
            +       D+L KL+ + K   +   +A K++    + W+ S+ TP ++    +      
Sbjct  148  T------DDILSKLLESAKNVPKTSGLATKMQ---MEHWVASK-TPSQMFQFLRLDKVRN  197

Query  298  AFLGSPRWKEWERYLSAYNARYPEKK--ATAIETLTRKYGDAQLLDTLIGASSKGETKTL  355
              L  P    W  Y+  YN++   KK   T +  LT  Y D  +LD +  A    +T   
Sbjct  198  GVLDDPTLSIWINYMKLYNSKPVNKKQQVTLVSMLTTHYKDRGVLDIIEAAKKVPKTAPA  257

Query  356  AAKLQAQQFDRWMNLKESPLDVYNRLRSSYGDTAFFNEPQLNVWVSYMNVFVDKNPSKVD  415
            A +L+ +Q   W+   +SP ++   L            P+   W  Y++ +    P +  
Sbjct  258  ARQLEMEQIQFWLKNGKSPDELLTVLSLDKAGNQLLASPRFKFWSKYVDNYNRDFPDEAT  317

Query  416  KMFLELGDTFGDMRLFRVLGEAKKFPNLESTATKLQMEKASTLFASGKSPEGIFKVLALD  475
             +   L +  GD  +  +L  A K P+ E  A KLQ E+  +     + P  +F++L LD
Sbjct  318  TVMATLRNQLGDEDITPILIAAGKAPSTEKAAAKLQAEQFKSWLRENEDPAKVFQLLKLD  377

Query  476  NVGDDILSNTLFHKWLAYLQKFN--KEHPNNQESWFDMLRISYQPFGVERIIETGRKNPL  533
            N  DD+L +  F  W  Y++  N   EH + Q S   +LR +Y    +  ++  G+K P 
Sbjct  378  NSADDLLGSPQFKLWGKYVEDLNLKPEHNDLQVSIITILRKNYGDDVLGNMVLAGKKAPS  437

Query  534  TRLMAEKVENAYHNYWLDIKMEPKTAFRSLHLDESGEKLLADPKFNTWVQYLKTFNDRYP  593
            T  MA ++E+  +  W+     P   F+ L  D++GE ++  P +  + ++L+ +   +P
Sbjct  438  TSFMARRLEDELYKGWIAAGSSPDGVFKHLKFDKAGENVIQSPLWGLYTKFLEHYYKSFP  497

Query  594  NEKTTVIDGLRDNSHDIALLRMFSAAKNDPSTEKLATDLQSALILKWQDAKKTPEELKRV  653
               T ++  L       AL ++  AA+  P++  LAT LQ+  I +W D K  P ++ + 
Sbjct  498  ---TPMMSALAKGYDGDALAKLLIAAEKIPTSNTLATKLQTGQIQRWLDDKDQPGKIFKA  554

Query  654  FVGVPAADEML  664
             +    AD++L
Sbjct  555  LLLDDMADDIL  565


>suppressor of RNA silencing [Phytophthora infestans]
Sequence ID: ANW82102.1 Length: 760
Range 1: 143 to 750

Score:278 bits(710), Expect:1e-78, 
Method:Compositional matrix adjust., 
Identities:186/625(30%), Positives:318/625(50%), Gaps:22/625(3%)

Query  48   LRKNSTVDLVGEERAPSIVENIKALVKSSAV-TPAKLQQWLDERLPAGLVFKNMNLDEPN  106
            LR + T D++ +     ++E+ K + K+S + T  +++ W+  + P+ + F+ + LD+  
Sbjct  143  LRTHYTDDILSK-----LLESAKNVPKTSGLATKMQMEHWVASKTPSQM-FQFLRLDKVR  196

Query  107  IFSLLHEPNFAKWVQYADDLSAKSSHKESSV--ISTLTSLHGDKVVYDTIQAAKLYPQLS  164
               +L +P  + W+ Y    ++K  +K+  V  +S LT+ + D+ V D I+AAK  P+ +
Sbjct  197  -NGVLDDPTLSIWINYMKLYNSKPVNKKQQVTLVSMLTTHYKDRGVLDIIEAAKKVPKTA  255

Query  165  ELALKLEKDQIRFWIATRKDPSVVFEALNLNWAGISIFPKPEFSAWLKYVDDVNARHPKE  224
              A +LE +QI+FW+   K P  +   L+L+ AG  +   P F  W KYVD+ N   P E
Sbjct  256  PAARQLEMEQIQFWLKNGKSPDELLTVLSLDKAGNQLLASPRFKFWSKYVDNYNRDFPDE  315

Query  225  APLSIIPTLKQRFSRGDEAGTDVLLKLIANGKATTEAKTVANKVESALFDFWLNSRETPD  284
            A  +++ TL+ +   GDE   D+   LIA GK  +  K  A K+++  F  WL   E P 
Sbjct  316  AT-TVMATLRNQL--GDE---DITPILIAAGKVPSTEKAAA-KLQAEQFKSWLRENEDPA  368

Query  285  KVMDAFKYGTTTQAFLGSPRWKEWERYLSAYNAR--YPEKKATAIETLTRKYGDAQLLDT  342
            KV    K   +    LGSP++K W +Y+   N +  + + + + I  L + YGD  L + 
Sbjct  369  KVFQLLKLDNSADDLLGSPQFKLWGKYVEDLNLKLEHNDLQVSIITILRKNYGDDVLGNM  428

Query  343  LIGASSKGETKTLAAKLQAQQFDRWMNLKESPLDVYNRLRSSYGDTAFFNEPQLNVWVSY  402
            ++       T  +A +L+ + +  W+    SP  V+  L+           P   ++  +
Sbjct  429  VLAGKKAPSTSFMARRLEDELYKGWIAAGSSPDGVFKHLKFDKAGENVIQSPLWGLYTKF  488

Query  403  MNVFVDKNPSKVDKMFLELGDTFGDMRLFRVLGEAKKFPNLESTATKLQMEKASTLFASG  462
            +  +    P+    M   L   +    L ++L  A+K P   + ATKLQ  +        
Sbjct  489  LEHYYKSFPTP---MMSALAKGYDGDALAKLLIAAEKIPTSNTLATKLQTGQIQRWLDDK  545

Query  463  KSPEGIFKVLALDNVGDDILSNTLFHKWLAYLQKFNKEHPNNQESWFDMLRISYQPFGVE  522
              P  IFK L LD++ DDIL++ LF+ W  YL +FNK+ P+ + S  D  R S     ++
Sbjct  546  DQPGKIFKALLLDDMADDILTSPLFNTWTRYLDEFNKKFPDEKVSMTDTFRTSLDDETLK  605

Query  523  RIIETGRKNPLTRLMAEKVENAYHNYWLDIKMEPKTAFRSLHLDESGEKLLADPKFNTWV  582
             ++ T ++ P  + ++ K++      WL  K  P+ AF  L L+++G  +L+ P  NTW 
Sbjct  606  SLLITAKELPDMKTLSTKLQTVQIERWLASKTSPEDAFAVLALNKAGGNVLSKPLLNTWA  665

Query  583  QYLKTFNDRYPNEKTTVIDGLRDNSHDIALLRMFSAAKNDPSTEKLATDLQSALILKWQD  642
             YL++FN ++P  + ++ID  R+   D ALL   +AAK   ST+K+AT LQ +L+ KW  
Sbjct  666  AYLESFNAKFPRSRVSMIDTFREFFGDKALLTTLAAAKEVESTKKVATSLQDSLLSKWVL  725

Query  643  AKKTPEELKRVFVGVPAADEMLDRY  667
            AKK P  + ++        ++L  Y
Sbjct  726  AKKPPSGVAKLVGTDEVGAKLLKTY  750


Range 2: 11 to 641

Score:251 bits(642), Expect:5e-69, 
Method:Compositional matrix adjust., 
Identities:180/654(28%), Positives:311/654(47%), Gaps:35/654(5%)

Query  8    AVAFVITSVSVDASVAKDPRGHAPNR--TEVDTVNASSSTRLLRKNSTVDLVGEERAPSI  65
            AVA+   S++ + S     +G A  R    +  V      R LR  +T D   E+R  ++
Sbjct  11   AVAYFAGSIAANDSQIVAVKGPASIRFTPAIHVVRG----RFLRAANTADERNEDRGINL  66

Query  66   -----VENIKALVKSSAVTPAKLQQWLDERLPAGLVFKNMNLDEPNIFSLLHEPNFAKWV  120
                  E I +L  +   TP  L  W +++     VF  + +++     L   P++  WV
Sbjct  67   KSMPGFEKIASLF-TKKNTPGPLLSWFEKKKSPDYVFLKLKINKGKQ-QLFDHPDWNVWV  124

Query  121  QYADDLSAKSSHKESSVISTLTSLHGDKVVYDTIQAAKLYPQLSELALKLEKDQIRFWIA  180
            QY    S   S  E ++I+ L + + D ++   +++AK  P+ S LA K+   Q+  W+A
Sbjct  125  QYTT--SVVKSDPEEAMIAALRTHYTDDILSKLLESAKNVPKTSGLATKM---QMEHWVA  179

Query  181  TRKDPSVVFEALNLNWAGISIFPKPEFSAWLKYVDDVNARHP-KEAPLSIIPTLKQRFS-  238
            + K PS +F+ L L+     +   P  S W+ Y+   N++   K+  ++++  L   +  
Sbjct  180  S-KTPSQMFQFLRLDKVRNGVLDDPTLSIWINYMKLYNSKPVNKKQQVTLVSMLTTHYKD  238

Query  239  RGDEAGTDVLLKLIANGKATTEAKTVANKVESALFDFWLNSRETPDKVMDAFKYGTTTQA  298
            RG       +L +I   K   +    A ++E     FWL + ++PD+++           
Sbjct  239  RG-------VLDIIEAAKKVPKTAPAARQLEMEQIQFWLKNGKSPDELLTVLSLDKAGNQ  291

Query  299  FLGSPRWKEWERYLSAYNARYPEKKATAIETLTRKYGDAQLLDTLIGASSKGETKTLAAK  358
             L SPR+K W +Y+  YN  +P++  T + TL  + GD  +   LI A     T+  AAK
Sbjct  292  LLASPRFKFWSKYVDNYNRDFPDEATTVMATLRNQLGDEDITPILIAAGKVPSTEKAAAK  351

Query  359  LQAQQFDRWMNLKESPLDVYNRLRSSYGDTAFFNEPQLNVWVSY---MNVFVDKNPSKVD  415
            LQA+QF  W+   E P  V+  L+           PQ  +W  Y   +N+ ++ N  +V 
Sbjct  352  LQAEQFKSWLRENEDPAKVFQLLKLDNSADDLLGSPQFKLWGKYVEDLNLKLEHNDLQVS  411

Query  416  KMFLELGDTFGDMRLFRVLGEAKKFPNLESTATKLQMEKASTLFASGKSPEGIFKVLALD  475
             + + L   +GD  L  ++   KK P+    A +L+ E      A+G SP+G+FK L  D
Sbjct  412  IITI-LRKNYGDDVLGNMVLAGKKAPSTSFMARRLEDELYKGWIAAGSSPDGVFKHLKFD  470

Query  476  NVGDDILSNTLFHKWLAYLQKFNKEHPNNQESWFDMLRISYQPFGVERIIETGRKNPLTR  535
              G++++ + L+  +  +L+ + K  P    S    L   Y    + +++    K P + 
Sbjct  471  KAGENVIQSPLWGLYTKFLEHYYKSFPTPMMS---ALAKGYDGDALAKLLIAAEKIPTSN  527

Query  536  LMAEKVENAYHNYWLDIKMEPKTAFRSLHLDESGEKLLADPKFNTWVQYLKTFNDRYPNE  595
             +A K++      WLD K +P   F++L LD+  + +L  P FNTW +YL  FN ++P+E
Sbjct  528  TLATKLQTGQIQRWLDDKDQPGKIFKALLLDDMADDILTSPLFNTWTRYLDEFNKKFPDE  587

Query  596  KTTVIDGLRDNSHDIALLRMFSAAKNDPSTEKLATDLQSALILKWQDAKKTPEE  649
            K ++ D  R +  D  L  +   AK  P  + L+T LQ+  I +W  +K +PE+
Sbjct  588  KVSMTDTFRTSLDDETLKSLLITAKELPDMKTLSTKLQTVQIERWLASKTSPED  641


Range 3: 315 to 747

Score:173 bits(439), Expect:3e-41, 
Method:Compositional matrix adjust., 
Identities:128/450(28%), Positives:205/450(45%), Gaps:19/450(4%)

Query  35   EVDTVNASSSTRLLRKNSTVDLVGEERAPSIVENIKALVKSSAVTPAKLQQWLDERLPAG  94
            E  TV A+   +L  ++ T  L+   + PS     KA  K  A    + + WL E     
Sbjct  315  EATTVMATLRNQLGDEDITPILIAAGKVPSTE---KAAAKLQA---EQFKSWLRENEDPA  368

Query  95   LVFKNMNLDEPNIFSLLHEPNFAKWVQYADDLSAKSSHK--ESSVISTLTSLHGDKVVYD  152
             VF+ + LD  +   LL  P F  W +Y +DL+ K  H   + S+I+ L   +GD V+ +
Sbjct  369  KVFQLLKLDN-SADDLLGSPQFKLWGKYVEDLNLKLEHNDLQVSIITILRKNYGDDVLGN  427

Query  153  TIQAAKLYPQLSELALKLEKDQIRFWIATRKDPSVVFEALNLNWAGISIFPKPEFSAWLK  212
             + A K  P  S +A +LE +  + WIA    P  VF+ L  + AG ++   P +  + K
Sbjct  428  MVLAGKKAPSTSFMARRLEDELYKGWIAAGSSPDGVFKHLKFDKAGENVIQSPLWGLYTK  487

Query  213  YVDDVNARHPKEAPLSIIPTLKQRFSRGDEAGTDVLLKLIANGKATTEAKTVANKVESAL  272
            +++     + K  P  ++  L + +        D L KL+   +    + T+A K+++  
Sbjct  488  FLE----HYYKSFPTPMMSALAKGYD------GDALAKLLIAAEKIPTSNTLATKLQTGQ  537

Query  273  FDFWLNSRETPDKVMDAFKYGTTTQAFLGSPRWKEWERYLSAYNARYPEKKATAIETLTR  332
               WL+ ++ P K+  A          L SP +  W RYL  +N ++P++K +  +T   
Sbjct  538  IQRWLDDKDQPGKIFKALLLDDMADDILTSPLFNTWTRYLDEFNKKFPDEKVSMTDTFRT  597

Query  333  KYGDAQLLDTLIGASSKGETKTLAAKLQAQQFDRWMNLKESPLDVYNRLRSSYGDTAFFN  392
               D  L   LI A    + KTL+ KLQ  Q +RW+  K SP D +  L  +       +
Sbjct  598  SLDDETLKSLLITAKELPDMKTLSTKLQTVQIERWLASKTSPEDAFAVLALNKAGGNVLS  657

Query  393  EPQLNVWVSYMNVFVDKNPSKVDKMFLELGDTFGDMRLFRVLGEAKKFPNLESTATKLQM  452
            +P LN W +Y+  F  K P     M     + FGD  L   L  AK+  + +  AT LQ 
Sbjct  658  KPLLNTWAAYLESFNAKFPRSRVSMIDTFREFFGDKALLTTLAAAKEVESTKKVATSLQD  717

Query  453  EKASTLFASGKSPEGIFKVLALDNVGDDIL  482
               S    + K P G+ K++  D VG  +L
Sbjct  718  SLLSKWVLAKKPPSGVAKLVGTDEVGAKLL  747


>suppressor of RNA silencing [Phytophthora infestans]
Sequence ID: ANW82106.1 Length: 760
Range 1: 143 to 750

Score:278 bits(710), Expect:1e-78, 
Method:Compositional matrix adjust., 
Identities:189/626(30%), Positives:317/626(50%), Gaps:24/626(3%)

Query  48   LRKNSTVDLVGEERAPSIVENIKALVKSSAV-TPAKLQQWLDERLPAGLVFKNMNLDEPN  106
            LR + T D++ +     ++E+ K + K+S + T  +++ W+  + P+ + F+ + LD+  
Sbjct  143  LRTHYTDDILSK-----LLESAKNVPKTSGLATKMQMEHWVASKTPSQM-FQFLRLDKVR  196

Query  107  IFSLLHEPNFAKWVQYADDLSAKSSHKESSV--ISTLTSLHGDKVVYDTIQAAKLYPQLS  164
               +L +P  + W+ Y    ++K  +K+  V  +S LT+ + D+ V D I+AAK  P+ +
Sbjct  197  -NGVLDDPTLSIWINYMKLYNSKPVNKKQQVTLVSMLTTHYKDRGVLDIIEAAKKVPKTA  255

Query  165  ELALKLEKDQIRFWIATRKDPSVVFEALNLNWAGISIFPKPEFSAWLKYVDDVNARHPKE  224
              A +LE +QI+FW+   K P  +   L+L+ AG  +   P F  W KYVD+ N   P E
Sbjct  256  PAARQLEMEQIQFWLKNGKSPDELLTVLSLDKAGNQLLASPRFKFWSKYVDNYNRDFPDE  315

Query  225  APLSIIPTLKQRFSRGDEAGTDVLLKLIANGKATTEAKTVANKVESALFDFWLNSRETPD  284
            A  +++ TL+ +   GDE   D+   LIA GK  +  K  A K+++  F  WL   E P 
Sbjct  316  A-TTVMATLRNQL--GDE---DITPILIAAGKVPSTEKAAA-KLQAEQFKSWLRENEDPA  368

Query  285  KVMDAFKYGTTTQAFLGSPRWKEWERYLSAYNARYPEK---KATAIETLTRKYGDAQLLD  341
            KV    K   +    LGSP++K W +Y+   N + PE    + + I  L + YGD  L +
Sbjct  369  KVFQLLKLDNSADDLLGSPQFKLWGKYVEDLNLK-PEHNDLQVSIITILRKNYGDDVLGN  427

Query  342  TLIGASSKGETKTLAAKLQAQQFDRWMNLKESPLDVYNRLRSSYGDTAFFNEPQLNVWVS  401
             ++       T  +A +L+ + +  W+    SP  V   L+           P   ++  
Sbjct  428  MVLAGKKAPSTSFMARRLEDELYKGWIAAGSSPDGVLKHLKFDKAGENVIQSPLWGLYTK  487

Query  402  YMNVFVDKNPSKVDKMFLELGDTFGDMRLFRVLGEAKKFPNLESTATKLQMEKASTLFAS  461
            ++  +    P+    M   L   +    L ++L  A+K P   + ATKLQ  +       
Sbjct  488  FLEHYYKSFPTP---MMSALAKGYDGDALAKLLIAAEKIPTSNTLATKLQTGQIQRWLDD  544

Query  462  GKSPEGIFKVLALDNVGDDILSNTLFHKWLAYLQKFNKEHPNNQESWFDMLRISYQPFGV  521
               P  IFK L LD++ DDIL++ LF+ W  YL +FNK+ P+ + S  D  R S     +
Sbjct  545  KDQPGKIFKALLLDDMADDILTSPLFNTWTRYLDEFNKKFPDEKVSMTDTFRTSLDDETL  604

Query  522  ERIIETGRKNPLTRLMAEKVENAYHNYWLDIKMEPKTAFRSLHLDESGEKLLADPKFNTW  581
            + ++ T ++ P  + ++ K++      WL  K  P+ AF  L L+++G  +L+ P  NTW
Sbjct  605  KSLLITAKELPDMKTLSTKLQTVQIERWLASKTSPEDAFAVLALNKAGGNVLSKPLLNTW  664

Query  582  VQYLKTFNDRYPNEKTTVIDGLRDNSHDIALLRMFSAAKNDPSTEKLATDLQSALILKWQ  641
              YL++FN ++P  + + ID  R+   D ALL   +AAK   ST+K+AT LQ +L+ KW 
Sbjct  665  AAYLESFNAKFPRSRVSTIDTFREFFGDKALLTTLAAAKEVESTKKVATSLQDSLLSKWV  724

Query  642  DAKKTPEELKRVFVGVPAADEMLDRY  667
             AKK P  + ++     A  ++L  Y
Sbjct  725  LAKKPPSGVAKLVGTDEAGAKLLKTY  750


Range 2: 91 to 565

Score:184 bits(467), Expect:6e-45, 
Method:Compositional matrix adjust., 
Identities:125/491(25%), Positives:224/491(45%), Gaps:20/491(4%)

Query  178  WIATRKDPSVVFEALNLNWAGISIFPKPEFSAWLKYVDDVNARHPKEAPLSIIPTLKQRF  237
            W   +K P  VF  L +N     +F  P+++ W++Y   V    P+EA   +I  L+  +
Sbjct  91   WFEKKKSPDYVFLKLKINKGKQQLFDHPDWNVWVQYTTSVVKSDPEEA---MIAALRTHY  147

Query  238  SRGDEAGTDVLLKLIANGKATTEAKTVANKVESALFDFWLNSRETPDKVMDAFKYGTTTQ  297
            +       D+L KL+ + K   +   +A K++    + W+ S+ TP ++    +      
Sbjct  148  T------DDILSKLLESAKNVPKTSGLATKMQ---MEHWVASK-TPSQMFQFLRLDKVRN  197

Query  298  AFLGSPRWKEWERYLSAYNARYPEKK--ATAIETLTRKYGDAQLLDTLIGASSKGETKTL  355
              L  P    W  Y+  YN++   KK   T +  LT  Y D  +LD +  A    +T   
Sbjct  198  GVLDDPTLSIWINYMKLYNSKPVNKKQQVTLVSMLTTHYKDRGVLDIIEAAKKVPKTAPA  257

Query  356  AAKLQAQQFDRWMNLKESPLDVYNRLRSSYGDTAFFNEPQLNVWVSYMNVFVDKNPSKVD  415
            A +L+ +Q   W+   +SP ++   L            P+   W  Y++ +    P +  
Sbjct  258  ARQLEMEQIQFWLKNGKSPDELLTVLSLDKAGNQLLASPRFKFWSKYVDNYNRDFPDEAT  317

Query  416  KMFLELGDTFGDMRLFRVLGEAKKFPNLESTATKLQMEKASTLFASGKSPEGIFKVLALD  475
             +   L +  GD  +  +L  A K P+ E  A KLQ E+  +     + P  +F++L LD
Sbjct  318  TVMATLRNQLGDEDITPILIAAGKVPSTEKAAAKLQAEQFKSWLRENEDPAKVFQLLKLD  377

Query  476  NVGDDILSNTLFHKWLAYLQKFN--KEHPNNQESWFDMLRISYQPFGVERIIETGRKNPL  533
            N  DD+L +  F  W  Y++  N   EH + Q S   +LR +Y    +  ++  G+K P 
Sbjct  378  NSADDLLGSPQFKLWGKYVEDLNLKPEHNDLQVSIITILRKNYGDDVLGNMVLAGKKAPS  437

Query  534  TRLMAEKVENAYHNYWLDIKMEPKTAFRSLHLDESGEKLLADPKFNTWVQYLKTFNDRYP  593
            T  MA ++E+  +  W+     P    + L  D++GE ++  P +  + ++L+ +   +P
Sbjct  438  TSFMARRLEDELYKGWIAAGSSPDGVLKHLKFDKAGENVIQSPLWGLYTKFLEHYYKSFP  497

Query  594  NEKTTVIDGLRDNSHDIALLRMFSAAKNDPSTEKLATDLQSALILKWQDAKKTPEELKRV  653
               T ++  L       AL ++  AA+  P++  LAT LQ+  I +W D K  P ++ + 
Sbjct  498  ---TPMMSALAKGYDGDALAKLLIAAEKIPTSNTLATKLQTGQIQRWLDDKDQPGKIFKA  554

Query  654  FVGVPAADEML  664
             +    AD++L
Sbjct  555  LLLDDMADDIL  565


>Chain B, RxLR effector protein PSR2 [Phytophthora sojae]
Sequence ID: 7XVK_B Length: 612
Range 1: 21 to 594

Score:273 bits(699), Expect:2e-78, 
Method:Compositional matrix adjust., 
Identities:171/582(29%), Positives:285/582(48%), Gaps:10/582(1%)

Query  82   KLQQWLDERLPAGLVFKNMNLDEPNIFSLLHEPNFAKWVQYADDLSAKSSHKESSVISTL  141
            KL +W D + P   VF  + LD+     L    +F  W  Y   ++   S   + ++ TL
Sbjct  21   KLLKWADAKKPPETVFTRLRLDKTGT-QLFDNTDFPVWAAYTRSVAQTDSEASAVMLKTL  79

Query  142  TSLHGDKVVYDTIQAAKLYPQLSELALKLEKDQIRFWIATRKDPSVVFEALNLNWAGISI  201
             S + D+V+   I AAK   +   +A KLE +Q+R W+A +K P  +F    LN AG  I
Sbjct  80   VSRYSDEVLSGMIAAAKKSSKTESIATKLETEQMRTWLAAKKTPDDMFLVFKLNKAGDDI  139

Query  202  FPKPEFSAWLKYVDDVNARHPKEAPLSIIPTLKQRFSRGDEAGTDVLLKLIANGKATTEA  261
               P  SAW  Y+   N  +PK A  ++I T+ + +  GD   + +L    A  + +   
Sbjct  140  LSSPLLSAWTNYMKLSNKENPK-AQTTLIATMTKHY--GDSGVSQIL----AAARKSPAT  192

Query  262  KTVANKVESALFDFWLNSRETPDKVMDAFKYGTTTQAFLGSPRWKEWERYLSAYNARYPE  321
            ++ A ++E+     WL    TPD               L SP++  W +Y++ YN   P+
Sbjct  193  QSTAKRLEAEQVQLWLKKGRTPDDTFTLLSLDRAGDDLLASPQFNTWMKYINYYNKENPD  252

Query  322  KKATAIETLTRKYGDAQLLDTLIGASSKGETKTLAAKLQAQQFDRWMNLKESPLDVYNRL  381
            +K T +  L   + D +L   L+ A     T++ AAKLQA+QF  W++  +SP + +  L
Sbjct  253  EKTTVLAKLMTHFDDEELTPILVVARKVPSTESTAAKLQAEQFKNWLSADKSPEEAFTLL  312

Query  382  RSSYGDTAFFNEPQLNVWVSYMNVF-VDKNPS-KVDKMFLELGDTFGDMRLFRVLGEAKK  439
            +           PQL  W+ Y   F ++K  + +V  + +       D R+  ++  A+K
Sbjct  313  QLDKAGDDLLTNPQLTNWLKYTENFNLNKEINEQVTAIQVFRAQYVDDSRIANMVIAAEK  372

Query  440  FPNLESTATKLQMEKASTLFASGKSPEGIFKVLALDNVGDDILSNTLFHKWLAYLQKFNK  499
             PN ++ A +++ E           P+ +F  L L+ VG+++  + L+  +  +L+K+N 
Sbjct  373  VPNTQAIAKRVEDELFKGWTVVLNKPDDVFINLKLETVGENVFESPLWSFYTKFLEKYNT  432

Query  500  EHPNNQESWFDMLRISYQPFGVERIIETGRKNPLTRLMAEKVENAYHNYWLDIKMEPKTA  559
             +P  +++    L   Y    +  ++   ++ P T+ +A K+E+    YWL  K  P   
Sbjct  433  ANPGKEQTMISGLARGYNDVTLTNMLLKAKEAPSTKTLATKLEDELVQYWLADKKLPDKL  492

Query  560  FRSLHLDESGEKLLADPKFNTWVQYLKTFNDRYPNEKTTVIDGLRDNSHDIALLRMFSAA  619
            F  L L ES + +L +P FN W++YL  FND+ P +K  +ID L+    D+A+  M  AA
Sbjct  493  FGYLELKESVDGILTNPVFNVWLKYLNAFNDKAPVKKALMIDTLKSAFGDVAVSNMLFAA  552

Query  620  KNDPSTEKLATDLQSALILKWQDAKKTPEELKRVFVGVPAAD  661
            K DP T K+A  LQ+AL+ KW   KKTP ++  +      AD
Sbjct  553  KKDPGTAKVAATLQTALLSKWVLEKKTPGQVSAILKEGAGAD  594


Range 2: 24 to 322

Score:171 bits(433), Expect:5e-41, 
Method:Compositional matrix adjust., 
Identities:101/299(34%), Positives:148/299(49%), Gaps:0/299(0%)

Query  366  RWMNLKESPLDVYNRLRSSYGDTAFFNEPQLNVWVSYMNVFVDKNPSKVDKMFLELGDTF  425
            +W + K+ P  V+ RLR     T  F+     VW +Y       +      M   L   +
Sbjct  24   KWADAKKPPETVFTRLRLDKTGTQLFDNTDFPVWAAYTRSVAQTDSEASAVMLKTLVSRY  83

Query  426  GDMRLFRVLGEAKKFPNLESTATKLQMEKASTLFASGKSPEGIFKVLALDNVGDDILSNT  485
             D  L  ++  AKK    ES ATKL+ E+  T  A+ K+P+ +F V  L+  GDDILS+ 
Sbjct  84   SDEVLSGMIAAAKKSSKTESIATKLETEQMRTWLAAKKTPDDMFLVFKLNKAGDDILSSP  143

Query  486  LFHKWLAYLQKFNKEHPNNQESWFDMLRISYQPFGVERIIETGRKNPLTRLMAEKVENAY  545
            L   W  Y++  NKE+P  Q +    +   Y   GV +I+   RK+P T+  A+++E   
Sbjct  144  LLSAWTNYMKLSNKENPKAQTTLIATMTKHYGDSGVSQILAAARKSPATQSTAKRLEAEQ  203

Query  546  HNYWLDIKMEPKTAFRSLHLDESGEKLLADPKFNTWVQYLKTFNDRYPNEKTTVIDGLRD  605
               WL     P   F  L LD +G+ LLA P+FNTW++Y+  +N   P+EKTTV+  L  
Sbjct  204  VQLWLKKGRTPDDTFTLLSLDRAGDDLLASPQFNTWMKYINYYNKENPDEKTTVLAKLMT  263

Query  606  NSHDIALLRMFSAAKNDPSTEKLATDLQSALILKWQDAKKTPEELKRVFVGVPAADEML  664
            +  D  L  +   A+  PSTE  A  LQ+     W  A K+PEE   +     A D++L
Sbjct  264  HFDDEELTPILVVARKVPSTESTAAKLQAEQFKNWLSADKSPEEAFTLLQLDKAGDDLL  322


>hypothetical protein PHYSODRAFT_289089 [Phytophthora sojae]
Sequence ID: XP_009538063.1 Length: 670
>RecName: Full=RxLR effector protein PSR2; AltName: Full=Avirulence homolog protein 146; AltName: Full=Suppressor of RNA silencing protein 2; Flags: Precursor [Phytophthora sojae]
Sequence ID: E0W4V5.1 Length: 670
>RecName: Full=RxLR effector protein PSR2; AltName: Full=Avirulence homolog protein 146; AltName: Full=Suppressor of RNA silencing protein 2; Flags: Precursor [Phytophthora sojae strain P6497]
Sequence ID: G5ADB3.1 Length: 670
>Avh146 [Phytophthora sojae]
Sequence ID: AEK80745.1 Length: 670
>Avh146 [Phytophthora sojae]
Sequence ID: AEK80746.1 Length: 670
>Avh146 [Phytophthora sojae]
Sequence ID: AEK80747.1 Length: 670
>hypothetical protein PHYSODRAFT_289089 [Phytophthora sojae]
Sequence ID: EGZ06166.1 Length: 670 
Range 1: 39 to 652

Score:275 bits(703), Expect:2e-78, 
Method:Compositional matrix adjust., 
Identities:182/622(29%), Positives:298/622(47%), Gaps:14/622(2%)

Query  46   RLLRKNSTVDLVGEERAP--SIVENIKALVKSSAVTPA--KLQQWLDERLPAGLVFKNMN  101
            RLLR  +      EER    S V   + L       P   KL +W D + P   VF  + 
Sbjct  39   RLLRPGNPAGKEDEERGINFSSVPGFEKLANLLKPKPGLKKLLKWADAKKPPETVFTRLR  98

Query  102  LDEPNIFSLLHEPNFAKWVQYADDLSAKSSHKESSVISTLTSLHGDKVVYDTIQAAKLYP  161
            LD+     L    +F  W  Y   ++   S   + ++ TL S + D+V+   I AAK   
Sbjct  99   LDKTGT-QLFDNTDFPVWAAYTRSVAQTDSEASAVMLKTLVSRYSDEVLSGMIAAAKKSS  157

Query  162  QLSELALKLEKDQIRFWIATRKDPSVVFEALNLNWAGISIFPKPEFSAWLKYVDDVNARH  221
            +   +A KLE +Q+R W+A +K P  +F    LN AG  I   P  SAW  Y+   N  +
Sbjct  158  KTESIATKLETEQMRTWLAAKKTPDDMFLVFKLNKAGDDILSSPLLSAWTNYMKLSNKEN  217

Query  222  PKEAPLSIIPTLKQRFSRGDEAGTDVLLKLIANGKATTEAKTVANKVESALFDFWLNSRE  281
            PK A  ++I T+ + +  GD   + +L    A  + +   ++ A ++E+     WL    
Sbjct  218  PK-AQTTLIATMTKHY--GDSGVSQIL----AAARKSPATQSTAKRLEAEQVQLWLKKGR  270

Query  282  TPDKVMDAFKYGTTTQAFLGSPRWKEWERYLSAYNARYPEKKATAIETLTRKYGDAQLLD  341
            TPD               L SP++  W +Y++ YN   P++K T +  L   + D +L  
Sbjct  271  TPDDTFTLLSLDRAGDDLLASPQFNTWMKYINYYNKENPDEKTTVLAKLMTHFDDEELTP  330

Query  342  TLIGASSKGETKTLAAKLQAQQFDRWMNLKESPLDVYNRLRSSYGDTAFFNEPQLNVWVS  401
             L+ A     T++ AAKLQA+QF  W++  +SP + +  L+           PQL  W+ 
Sbjct  331  ILVVARKVPSTESTAAKLQAEQFKNWLSADKSPEEAFTLLQLDKAGDDLLTNPQLTNWLK  390

Query  402  YMNVF-VDKNPS-KVDKMFLELGDTFGDMRLFRVLGEAKKFPNLESTATKLQMEKASTLF  459
            Y   F ++K  + +V  + +       D R+  ++  A+K PN ++ A +++ E      
Sbjct  391  YTENFNLNKEINEQVTAIQVFRAQYVDDSRIANMVIAAEKVPNTQAIAKRVEDELFKGWT  450

Query  460  ASGKSPEGIFKVLALDNVGDDILSNTLFHKWLAYLQKFNKEHPNNQESWFDMLRISYQPF  519
                 P+ +F  L L+ VG+++  + L+  +  +L+K+N  +P  +++    L   Y   
Sbjct  451  VVLNKPDDVFINLKLETVGENVFESPLWSFYTKFLEKYNTANPGKEQTMISGLARGYNDV  510

Query  520  GVERIIETGRKNPLTRLMAEKVENAYHNYWLDIKMEPKTAFRSLHLDESGEKLLADPKFN  579
             +  ++   ++ P T+ +A K+E+    YWL  K  P   F  L L ES + +L +P FN
Sbjct  511  TLTNMLLKAKEAPSTKTLATKLEDELVQYWLADKKLPDKLFGYLELKESVDGILTNPVFN  570

Query  580  TWVQYLKTFNDRYPNEKTTVIDGLRDNSHDIALLRMFSAAKNDPSTEKLATDLQSALILK  639
             W++YL  FND+ P +K  +ID L+    D+A+  M  AAK DP T K+A  LQ+AL+ K
Sbjct  571  VWLKYLNAFNDKAPVKKALMIDTLKSAFGDVAVSNMLFAAKKDPGTAKVAATLQTALLSK  630

Query  640  WQDAKKTPEELKRVFVGVPAAD  661
            W   KKTP ++  +      AD
Sbjct  631  WVLEKKTPGQVSAILKEGAGAD  652


Range 2: 82 to 380

Score:171 bits(434), Expect:8e-41, 
Method:Compositional matrix adjust., 
Identities:101/299(34%), Positives:148/299(49%), Gaps:0/299(0%)

Query  366  RWMNLKESPLDVYNRLRSSYGDTAFFNEPQLNVWVSYMNVFVDKNPSKVDKMFLELGDTF  425
            +W + K+ P  V+ RLR     T  F+     VW +Y       +      M   L   +
Sbjct  82   KWADAKKPPETVFTRLRLDKTGTQLFDNTDFPVWAAYTRSVAQTDSEASAVMLKTLVSRY  141

Query  426  GDMRLFRVLGEAKKFPNLESTATKLQMEKASTLFASGKSPEGIFKVLALDNVGDDILSNT  485
             D  L  ++  AKK    ES ATKL+ E+  T  A+ K+P+ +F V  L+  GDDILS+ 
Sbjct  142  SDEVLSGMIAAAKKSSKTESIATKLETEQMRTWLAAKKTPDDMFLVFKLNKAGDDILSSP  201

Query  486  LFHKWLAYLQKFNKEHPNNQESWFDMLRISYQPFGVERIIETGRKNPLTRLMAEKVENAY  545
            L   W  Y++  NKE+P  Q +    +   Y   GV +I+   RK+P T+  A+++E   
Sbjct  202  LLSAWTNYMKLSNKENPKAQTTLIATMTKHYGDSGVSQILAAARKSPATQSTAKRLEAEQ  261

Query  546  HNYWLDIKMEPKTAFRSLHLDESGEKLLADPKFNTWVQYLKTFNDRYPNEKTTVIDGLRD  605
               WL     P   F  L LD +G+ LLA P+FNTW++Y+  +N   P+EKTTV+  L  
Sbjct  262  VQLWLKKGRTPDDTFTLLSLDRAGDDLLASPQFNTWMKYINYYNKENPDEKTTVLAKLMT  321

Query  606  NSHDIALLRMFSAAKNDPSTEKLATDLQSALILKWQDAKKTPEELKRVFVGVPAADEML  664
            +  D  L  +   A+  PSTE  A  LQ+     W  A K+PEE   +     A D++L
Sbjct  322  HFDDEELTPILVVARKVPSTESTAAKLQAEQFKNWLSADKSPEEAFTLLQLDKAGDDLL  380


>hypothetical protein PR001_g28545 [Phytophthora rubi]
Sequence ID: KAE8966002.1 Length: 424
>hypothetical protein PR002_g27804 [Phytophthora rubi]
Sequence ID: KAE8968282.1 Length: 424
>hypothetical protein PR003_g29689 [Phytophthora rubi]
Sequence ID: KAE9274167.1 Length: 424 
Range 1: 14 to 418

Score:267 bits(683), Expect:3e-78, 
Method:Compositional matrix adjust., 
Identities:154/417(37%), Positives:228/417(54%), Gaps:16/417(3%)

Query  166  LALKLEKDQIRFWIATRKDPSVVFEALNLNWAGISIFPKPEFSAWLKYVDDVNARHPKEA  225
            LA KL+  Q+++WI T K P  VF  + L+    SI   P+F+AW KY DD NA++P E 
Sbjct  14   LAAKLQNQQMQYWITTAKAPDDVFHVMKLDKIERSILSNPKFTAWAKYADDFNAKYP-EN  72

Query  226  PLSIIPTLKQRFSRGDEAGTDVLLKLIANGKATTEAKTVANKVESALFDFWLNSRETPDK  285
            P  + P L+  +S       D L K+     +    K+VA K++  L   WL+SR+TPD 
Sbjct  73   PALMAPALRTYYS------DDALFKMTDEVISGEGFKSVATKIQDELIHLWLSSRKTPDD  126

Query  286  VMDAFKYGTTTQAFLGSPRWKEWERYLSAYNARYPEKKATAIETLTRKYGDAQLLDTLIG  345
             +     G T    + SP +  W +Y +AY+ +YP +K+T IE LTRK+GD  +   L  
Sbjct  127  ALVELGLGKTADTLMESPLFNIWLKYTNAYSTKYPREKSTVIEALTRKFGDINVARLLHS  186

Query  346  ASSKGETKTLAAKLQAQQFDRWMNLKESPLDVYN----RLRSSYGDTAFFNEPQLNVWVS  401
            A     T+  A +L++ Q + W+   +S  DV+     RL+  + D      P LN WVS
Sbjct  187  AKPTDATQNFAKQLESAQLEMWLGSGKSVDDVFMLLDLRLKGDFTDN-----PLLNTWVS  241

Query  402  YMNVFVDKNPSKVDKMFLELGDTFGDMRLFRVLGEAKKFPNLESTATKLQMEKASTLFAS  461
            YM+ F+  NP +   +   L   F D  L ++L  A KFP++E TAT +Q +K     A+
Sbjct  242  YMDRFLKDNPGQATTLLTTLETRFKDKALNQILLAAMKFPSMEKTATTIQTKKIQGYEAN  301

Query  462  GKSPEGIFKVLALDNVGDDILSNTLFHKWLAYLQKFNKEHPNNQESWFDMLRISYQPFGV  521
             +SPE +F  L LDNVGD +LS+ LF KW+ Y++ FN+++   QESWF  +R  Y    V
Sbjct  302  NESPEKVFSWLDLDNVGDSLLSDPLFTKWMKYVKDFNEKNSKRQESWFAAIRGKYNFDPV  361

Query  522  ERIIETGRKNPLTRLMAEKVENAYHNYWLDIKMEPKTAFRSLHLDESGEKLLADPKF  578
             R+I+T   +P T  +A+ VE     +WLD K  P+  F  + L+ +G+K LA   F
Sbjct  362  IRMIKTAMNDPSTVKIAKLVERERSKHWLDSKNPPRDVFHFIGLNHAGDKTLASSDF  418


Range 2: 1 to 410

Score:162 bits(411), Expect:2e-39, 
Method:Compositional matrix adjust., 
Identities:105/412(25%), Positives:188/412(45%), Gaps:2/412(0%)

Query  251  LIANGKATTEAKTVANKVESALFDFWLNSRETPDKVMDAFKYGTTTQAFLGSPRWKEWER  310
            +I +    T+ K +A K+++    +W+ + + PD V    K     ++ L +P++  W +
Sbjct  1    MIEDAGKITKTKVLAAKLQNQQMQYWITTAKAPDDVFHVMKLDKIERSILSNPKFTAWAK  60

Query  311  YLSAYNARYPEKKATAIETLTRKYGDAQLLDTLIGASSKGETKTLAAKLQAQQFDRWMNL  370
            Y   +NA+YPE  A     L   Y D  L        S    K++A K+Q +    W++ 
Sbjct  61   YADDFNAKYPENPALMAPALRTYYSDDALFKMTDEVISGEGFKSVATKIQDELIHLWLSS  120

Query  371  KESPLDVYNRLRSSYGDTAFFNEPQLNVWVSYMNVFVDKNPSKVDKMFLELGDTFGDMRL  430
            +++P D    L            P  N+W+ Y N +  K P +   +   L   FGD+ +
Sbjct  121  RKTPDDALVELGLGKTADTLMESPLFNIWLKYTNAYSTKYPREKSTVIEALTRKFGDINV  180

Query  431  FRVLGEAKKFPNLESTATKLQMEKASTLFASGKSPEGIFKVLALDNVGDDILSNTLFHKW  490
             R+L  AK     ++ A +L+  +      SGKS + +F +L L   G D   N L + W
Sbjct  181  ARLLHSAKPTDATQNFAKQLESAQLEMWLGSGKSVDDVFMLLDLRLKG-DFTDNPLLNTW  239

Query  491  LAYLQKFNKEHPNNQESWFDMLRISYQPFGVERIIETGRKNPLTRLMAEKVENAYHNYWL  550
            ++Y+ +F K++P    +    L   ++   + +I+    K P     A  ++      + 
Sbjct  240  VSYMDRFLKDNPGQATTLLTTLETRFKDKALNQILLAAMKFPSMEKTATTIQTKKIQGYE  299

Query  551  DIKMEPKTAFRSLHLDESGEKLLADPKFNTWVQYLKTFNDRYPNEKTTVIDGLRDNSHDI  610
                 P+  F  L LD  G+ LL+DP F  W++Y+K FN++    + +    +R   +  
Sbjct  300  ANNESPEKVFSWLDLDNVGDSLLSDPLFTKWMKYVKDFNEKNSKRQESWFAAIRGKYNFD  359

Query  611  ALLRMFSAAKNDPSTEKLATDLQSALILKWQDAKKTPEELKRVFVGVPAADE  662
             ++RM   A NDPST K+A  ++      W D+K  P ++   F+G+  A +
Sbjct  360  PVIRMIKTAMNDPSTVKIAKLVERERSKHWLDSKNPPRDVFH-FIGLNHAGD  410


Range 3: 10 to 418

Score:117 bits(294), Expect:8e-24, 
Method:Compositional matrix adjust., 
Identities:94/418(22%), Positives:179/418(42%), Gaps:9/418(2%)

Query  70   KALVKSSAVTPAKLQQWLDERLPAGLVFKNMNLDEPNIFSLLHEPNFAKWVQYADDLSAK  129
            K  V ++ +   ++Q W+        VF  M LD+    S+L  P F  W +YADD +AK
Sbjct  10   KTKVLAAKLQNQQMQYWITTAKAPDDVFHVMKLDKIER-SILSNPKFTAWAKYADDFNAK  68

Query  130  SSHKESSVISTLTSLHGDKVVYDTIQAAKLYPQLSELALKLEKDQIRFWIATRKDPSVVF  189
                 + +   L + + D  ++              +A K++ + I  W+++RK P    
Sbjct  69   YPENPALMAPALRTYYSDDALFKMTDEVISGEGFKSVATKIQDELIHLWLSSRKTPDDAL  128

Query  190  EALNLNWAGISIFPKPEFSAWLKYVDDVNARHPKEAPLSIIPTLKQRFSRGDEAGTDVLL  249
              L L     ++   P F+ WLKY +  + ++P+E   ++I  L ++F      G   + 
Sbjct  129  VELGLGKTADTLMESPLFNIWLKYTNAYSTKYPREKS-TVIEALTRKF------GDINVA  181

Query  250  KLIANGKATTEAKTVANKVESALFDFWLNSRETPDKVMDAFKYGTTTQAFLGSPRWKEWE  309
            +L+ + K T   +  A ++ESA  + WL S ++ D V            F  +P    W 
Sbjct  182  RLLHSAKPTDATQNFAKQLESAQLEMWLGSGKSVDDVFMLLDLRLKGD-FTDNPLLNTWV  240

Query  310  RYLSAYNARYPEKKATAIETLTRKYGDAQLLDTLIGASSKGETKTLAAKLQAQQFDRWMN  369
             Y+  +    P +  T + TL  ++ D  L   L+ A      +  A  +Q ++   +  
Sbjct  241  SYMDRFLKDNPGQATTLLTTLETRFKDKALNQILLAAMKFPSMEKTATTIQTKKIQGYEA  300

Query  370  LKESPLDVYNRLRSSYGDTAFFNEPQLNVWVSYMNVFVDKNPSKVDKMFLELGDTFGDMR  429
              ESP  V++ L       +  ++P    W+ Y+  F +KN  + +  F  +   +    
Sbjct  301  NNESPEKVFSWLDLDNVGDSLLSDPLFTKWMKYVKDFNEKNSKRQESWFAAIRGKYNFDP  360

Query  430  LFRVLGEAKKFPNLESTATKLQMEKASTLFASGKSPEGIFKVLALDNVGDDILSNTLF  487
            + R++  A   P+    A  ++ E++     S   P  +F  + L++ GD  L+++ F
Sbjct  361  VIRMIKTAMNDPSTVKIAKLVERERSKHWLDSKNPPRDVFHFIGLNHAGDKTLASSDF  418


>suppressor of RNA silencing [Phytophthora infestans]
Sequence ID: ANW82104.1 Length: 760
Range 1: 143 to 750

Score:276 bits(706), Expect:4e-78, 
Method:Compositional matrix adjust., 
Identities:188/626(30%), Positives:317/626(50%), Gaps:24/626(3%)

Query  48   LRKNSTVDLVGEERAPSIVENIKALVKSSAV-TPAKLQQWLDERLPAGLVFKNMNLDEPN  106
            LR + T D++ +     ++E+ K + K+S + T  +++ W+  + P+ + F+ + LD+  
Sbjct  143  LRTHYTDDILSK-----LLESAKNVPKTSGLATKMQMEHWVASKTPSQM-FQFLRLDKVR  196

Query  107  IFSLLHEPNFAKWVQYADDLSAKSSHKESSV--ISTLTSLHGDKVVYDTIQAAKLYPQLS  164
               +L +P  + W+ Y    ++K  +K+  V  +S LT+ + D+ V D I+AAK  P+ +
Sbjct  197  -NGVLDDPTLSIWINYMKLYNSKPVNKKQQVTLVSMLTTHYKDRGVLDIIEAAKKVPKTA  255

Query  165  ELALKLEKDQIRFWIATRKDPSVVFEALNLNWAGISIFPKPEFSAWLKYVDDVNARHPKE  224
              A +LE +QI+FW+   K P  +   L+L+ AG  +   P F  W KYVD+ N   P E
Sbjct  256  PAARQLEMEQIQFWLKNGKSPDELLTVLSLDKAGNQLLASPRFKFWSKYVDNYNRDFPDE  315

Query  225  APLSIIPTLKQRFSRGDEAGTDVLLKLIANGKATTEAKTVANKVESALFDFWLNSRETPD  284
            A  +++ TL+ +   GDE   D+   LIA GK  +  K  A K+++  F  WL   E P 
Sbjct  316  A-TTVMATLRNQL--GDE---DITPILIAAGKVPSTEKAAA-KLQAEQFKSWLRENEDPA  368

Query  285  KVMDAFKYGTTTQAFLGSPRWKEWERYLSAYNARYPEK---KATAIETLTRKYGDAQLLD  341
            KV    K   +    LGSP++K W +Y+   N + PE    + + I  L + YGD  L +
Sbjct  369  KVFQLLKLDNSADDLLGSPQFKLWGKYVEDLNLK-PEHNDLQVSIITILRKNYGDDVLGN  427

Query  342  TLIGASSKGETKTLAAKLQAQQFDRWMNLKESPLDVYNRLRSSYGDTAFFNEPQLNVWVS  401
             ++       T  +A +L  + +  W+    SP  V+  L+           P   ++  
Sbjct  428  MVLAGKKAPSTSFMARRLGDELYKGWIAAGSSPDGVFKHLKFDKAGENVIQSPLWGLYTK  487

Query  402  YMNVFVDKNPSKVDKMFLELGDTFGDMRLFRVLGEAKKFPNLESTATKLQMEKASTLFAS  461
            ++  +    P+    M   L   +    L ++L  A+K P   + ATKLQ  +       
Sbjct  488  FLEHYYKSFPTP---MMSALAKGYDGDALAKLLIAAEKIPTSNTLATKLQTGQIQRWLDD  544

Query  462  GKSPEGIFKVLALDNVGDDILSNTLFHKWLAYLQKFNKEHPNNQESWFDMLRISYQPFGV  521
               P  IFK L LD++ DDIL++ LF+ W  YL +FNK+ P+ + S  D  R S     +
Sbjct  545  KDQPGKIFKALLLDDMADDILTSPLFNTWTRYLDEFNKKFPDEKVSMTDTFRTSLDDETL  604

Query  522  ERIIETGRKNPLTRLMAEKVENAYHNYWLDIKMEPKTAFRSLHLDESGEKLLADPKFNTW  581
            + ++   ++ P  + ++ K++      WL  K  P+ AF  L L+++G  +L+ P  NTW
Sbjct  605  KSLLIAAKELPDMKTLSTKLQTVQIERWLASKTSPEDAFAVLALNKAGGNVLSKPLLNTW  664

Query  582  VQYLKTFNDRYPNEKTTVIDGLRDNSHDIALLRMFSAAKNDPSTEKLATDLQSALILKWQ  641
              YL++FN ++P  + ++ID  R+   D ALL   +AAK   ST+K+AT LQ +L+ KW 
Sbjct  665  AAYLESFNAKFPRSRVSMIDTFREFFGDKALLTTLAAAKEVESTKKVATSLQDSLLSKWV  724

Query  642  DAKKTPEELKRVFVGVPAADEMLDRY  667
             AKK P  + ++     A  ++L  Y
Sbjct  725  LAKKPPSGVAKLVGTDEAGAKLLKTY  750


Range 2: 91 to 565

Score:184 bits(466), Expect:1e-44, 
Method:Compositional matrix adjust., 
Identities:125/491(25%), Positives:224/491(45%), Gaps:20/491(4%)

Query  178  WIATRKDPSVVFEALNLNWAGISIFPKPEFSAWLKYVDDVNARHPKEAPLSIIPTLKQRF  237
            W   +K P  VF  L +N     +F  P+++ W++Y   V    P+EA   +I  L+  +
Sbjct  91   WFEKKKSPDYVFLKLKINKGKQQLFDHPDWNVWVQYTTSVVKSDPEEA---MIAALRTHY  147

Query  238  SRGDEAGTDVLLKLIANGKATTEAKTVANKVESALFDFWLNSRETPDKVMDAFKYGTTTQ  297
            +       D+L KL+ + K   +   +A K++    + W+ S+ TP ++    +      
Sbjct  148  T------DDILSKLLESAKNVPKTSGLATKMQ---MEHWVASK-TPSQMFQFLRLDKVRN  197

Query  298  AFLGSPRWKEWERYLSAYNARYPEKK--ATAIETLTRKYGDAQLLDTLIGASSKGETKTL  355
              L  P    W  Y+  YN++   KK   T +  LT  Y D  +LD +  A    +T   
Sbjct  198  GVLDDPTLSIWINYMKLYNSKPVNKKQQVTLVSMLTTHYKDRGVLDIIEAAKKVPKTAPA  257

Query  356  AAKLQAQQFDRWMNLKESPLDVYNRLRSSYGDTAFFNEPQLNVWVSYMNVFVDKNPSKVD  415
            A +L+ +Q   W+   +SP ++   L            P+   W  Y++ +    P +  
Sbjct  258  ARQLEMEQIQFWLKNGKSPDELLTVLSLDKAGNQLLASPRFKFWSKYVDNYNRDFPDEAT  317

Query  416  KMFLELGDTFGDMRLFRVLGEAKKFPNLESTATKLQMEKASTLFASGKSPEGIFKVLALD  475
             +   L +  GD  +  +L  A K P+ E  A KLQ E+  +     + P  +F++L LD
Sbjct  318  TVMATLRNQLGDEDITPILIAAGKVPSTEKAAAKLQAEQFKSWLRENEDPAKVFQLLKLD  377

Query  476  NVGDDILSNTLFHKWLAYLQKFN--KEHPNNQESWFDMLRISYQPFGVERIIETGRKNPL  533
            N  DD+L +  F  W  Y++  N   EH + Q S   +LR +Y    +  ++  G+K P 
Sbjct  378  NSADDLLGSPQFKLWGKYVEDLNLKPEHNDLQVSIITILRKNYGDDVLGNMVLAGKKAPS  437

Query  534  TRLMAEKVENAYHNYWLDIKMEPKTAFRSLHLDESGEKLLADPKFNTWVQYLKTFNDRYP  593
            T  MA ++ +  +  W+     P   F+ L  D++GE ++  P +  + ++L+ +   +P
Sbjct  438  TSFMARRLGDELYKGWIAAGSSPDGVFKHLKFDKAGENVIQSPLWGLYTKFLEHYYKSFP  497

Query  594  NEKTTVIDGLRDNSHDIALLRMFSAAKNDPSTEKLATDLQSALILKWQDAKKTPEELKRV  653
               T ++  L       AL ++  AA+  P++  LAT LQ+  I +W D K  P ++ + 
Sbjct  498  ---TPMMSALAKGYDGDALAKLLIAAEKIPTSNTLATKLQTGQIQRWLDDKDQPGKIFKA  554

Query  654  FVGVPAADEML  664
             +    AD++L
Sbjct  555  LLLDDMADDIL  565


>suppressor of RNA silencing [Phytophthora infestans]
Sequence ID: ANW82103.1 Length: 760
Range 1: 143 to 750

Score:276 bits(706), Expect:4e-78, 
Method:Compositional matrix adjust., 
Identities:187/626(30%), Positives:318/626(50%), Gaps:24/626(3%)

Query  48   LRKNSTVDLVGEERAPSIVENIKALVKSSAV-TPAKLQQWLDERLPAGLVFKNMNLDEPN  106
            LR + T D++ +     ++E+ K + K+S + T  +++ W+  + P+ + F+ + LD+  
Sbjct  143  LRTHYTDDILSK-----LLESAKNVPKTSGLATKMQMEHWVASKTPSQM-FQFLRLDKVR  196

Query  107  IFSLLHEPNFAKWVQYADDLSAKSSHKESSV--ISTLTSLHGDKVVYDTIQAAKLYPQLS  164
               +L +P  + W+ Y    ++K  +K+  V  +S LT+ + D+ V D I+AAK  P+ +
Sbjct  197  -NGVLDDPTLSIWINYMKLYNSKPVNKKQQVTLVSMLTTHYKDRGVLDIIEAAKKVPKTA  255

Query  165  ELALKLEKDQIRFWIATRKDPSVVFEALNLNWAGISIFPKPEFSAWLKYVDDVNARHPKE  224
              A +LE +QI+FW+   K P  +    +L+ AG  +   P F  W KY+D+ N   P E
Sbjct  256  PAARQLEMEQIQFWLKNGKSPDELLTVSSLDKAGNQLLASPRFKFWSKYIDNYNRDFPDE  315

Query  225  APLSIIPTLKQRFSRGDEAGTDVLLKLIANGKATTEAKTVANKVESALFDFWLNSRETPD  284
            A  +++ TL+ +   GDE   D+   LIA GK  +  K  A K+++  F  WL   E P 
Sbjct  316  A-TTVMATLRNQL--GDE---DITPILIAAGKVPSTEKAAA-KLQAEQFKSWLRENEDPA  368

Query  285  KVMDAFKYGTTTQAFLGSPRWKEWERYLSAYNARYPEK---KATAIETLTRKYGDAQLLD  341
            KV    K   +    LGSP++K W +Y+   N + PE    + + I  L + YGD  L +
Sbjct  369  KVFQLLKLDNSADDLLGSPQFKLWGKYVEDLNLK-PEHNDLQVSIITILRKNYGDDVLGN  427

Query  342  TLIGASSKGETKTLAAKLQAQQFDRWMNLKESPLDVYNRLRSSYGDTAFFNEPQLNVWVS  401
             ++       T  +A +L+ + +  W+    SP  V+  L+           P   ++  
Sbjct  428  MVLAGKKAPSTSFMARRLEDELYKGWIAAGSSPDGVFKHLKFDKAGENVIQSPLWGLYTK  487

Query  402  YMNVFVDKNPSKVDKMFLELGDTFGDMRLFRVLGEAKKFPNLESTATKLQMEKASTLFAS  461
            ++  +    P+    M   L   +    L ++L  A+K P   + ATKLQ  +       
Sbjct  488  FLEHYYKSFPTP---MMSALAKGYDGDALAKLLIAAEKIPTSNTLATKLQTGQIQRWLDD  544

Query  462  GKSPEGIFKVLALDNVGDDILSNTLFHKWLAYLQKFNKEHPNNQESWFDMLRISYQPFGV  521
               P  IFK L LD++ DDIL++ LF+ W  YL +FNK+ P+ + S  D  R S     +
Sbjct  545  KDQPGKIFKALLLDDMADDILTSPLFNTWTRYLDEFNKKFPDEKVSMTDTFRTSLDDETL  604

Query  522  ERIIETGRKNPLTRLMAEKVENAYHNYWLDIKMEPKTAFRSLHLDESGEKLLADPKFNTW  581
            + ++ T ++ P  + ++ K++      WL  K  P+ AF  L L+++G  +L+ P  NTW
Sbjct  605  KSLLITAKELPDMKTLSTKLQTVQIERWLASKTSPEDAFAVLALNKAGGNVLSKPLLNTW  664

Query  582  VQYLKTFNDRYPNEKTTVIDGLRDNSHDIALLRMFSAAKNDPSTEKLATDLQSALILKWQ  641
              YL++FN ++P  + ++ID  R+   D ALL   +AAK   ST+K+AT LQ +L+ KW 
Sbjct  665  AAYLESFNAKFPRSRVSMIDTFREFFGDKALLTTLAAAKEVESTKKVATSLQDSLLSKWV  724

Query  642  DAKKTPEELKRVFVGVPAADEMLDRY  667
             AKK P  + ++     A  ++L  Y
Sbjct  725  LAKKPPSGVAKLVGTDEAGAKLLKTY  750


Range 2: 91 to 565

Score:184 bits(466), Expect:1e-44, 
Method:Compositional matrix adjust., 
Identities:125/491(25%), Positives:224/491(45%), Gaps:20/491(4%)

Query  178  WIATRKDPSVVFEALNLNWAGISIFPKPEFSAWLKYVDDVNARHPKEAPLSIIPTLKQRF  237
            W   +K P  VF  L +N     +F  P+++ W++Y   V    P+EA   +I  L+  +
Sbjct  91   WFEKKKSPDYVFLKLKINKGKQQLFDHPDWNVWVQYTTSVVKSDPEEA---MIAALRTHY  147

Query  238  SRGDEAGTDVLLKLIANGKATTEAKTVANKVESALFDFWLNSRETPDKVMDAFKYGTTTQ  297
            +       D+L KL+ + K   +   +A K++    + W+ S+ TP ++    +      
Sbjct  148  T------DDILSKLLESAKNVPKTSGLATKMQ---MEHWVASK-TPSQMFQFLRLDKVRN  197

Query  298  AFLGSPRWKEWERYLSAYNARYPEKK--ATAIETLTRKYGDAQLLDTLIGASSKGETKTL  355
              L  P    W  Y+  YN++   KK   T +  LT  Y D  +LD +  A    +T   
Sbjct  198  GVLDDPTLSIWINYMKLYNSKPVNKKQQVTLVSMLTTHYKDRGVLDIIEAAKKVPKTAPA  257

Query  356  AAKLQAQQFDRWMNLKESPLDVYNRLRSSYGDTAFFNEPQLNVWVSYMNVFVDKNPSKVD  415
            A +L+ +Q   W+   +SP ++                P+   W  Y++ +    P +  
Sbjct  258  ARQLEMEQIQFWLKNGKSPDELLTVSSLDKAGNQLLASPRFKFWSKYIDNYNRDFPDEAT  317

Query  416  KMFLELGDTFGDMRLFRVLGEAKKFPNLESTATKLQMEKASTLFASGKSPEGIFKVLALD  475
             +   L +  GD  +  +L  A K P+ E  A KLQ E+  +     + P  +F++L LD
Sbjct  318  TVMATLRNQLGDEDITPILIAAGKVPSTEKAAAKLQAEQFKSWLRENEDPAKVFQLLKLD  377

Query  476  NVGDDILSNTLFHKWLAYLQKFN--KEHPNNQESWFDMLRISYQPFGVERIIETGRKNPL  533
            N  DD+L +  F  W  Y++  N   EH + Q S   +LR +Y    +  ++  G+K P 
Sbjct  378  NSADDLLGSPQFKLWGKYVEDLNLKPEHNDLQVSIITILRKNYGDDVLGNMVLAGKKAPS  437

Query  534  TRLMAEKVENAYHNYWLDIKMEPKTAFRSLHLDESGEKLLADPKFNTWVQYLKTFNDRYP  593
            T  MA ++E+  +  W+     P   F+ L  D++GE ++  P +  + ++L+ +   +P
Sbjct  438  TSFMARRLEDELYKGWIAAGSSPDGVFKHLKFDKAGENVIQSPLWGLYTKFLEHYYKSFP  497

Query  594  NEKTTVIDGLRDNSHDIALLRMFSAAKNDPSTEKLATDLQSALILKWQDAKKTPEELKRV  653
               T ++  L       AL ++  AA+  P++  LAT LQ+  I +W D K  P ++ + 
Sbjct  498  ---TPMMSALAKGYDGDALAKLLIAAEKIPTSNTLATKLQTGQIQRWLDDKDQPGKIFKA  554

Query  654  FVGVPAADEML  664
             +    AD++L
Sbjct  555  LLLDDMADDIL  565


>suppressor of RNA silencing [Phytophthora infestans]
Sequence ID: ANW82100.1 Length: 760
Range 1: 143 to 750

Score:276 bits(706), Expect:4e-78, 
Method:Compositional matrix adjust., 
Identities:187/626(30%), Positives:318/626(50%), Gaps:24/626(3%)

Query  48   LRKNSTVDLVGEERAPSIVENIKALVKSSAV-TPAKLQQWLDERLPAGLVFKNMNLDEPN  106
            LR + T D++ +     ++E+ K + K+S + T  +++ W+  + P+ + F+ + LD+  
Sbjct  143  LRTHYTDDILSK-----LLESAKNVPKTSGLATKMQMEHWVASKTPSQM-FQFLRLDKVR  196

Query  107  IFSLLHEPNFAKWVQYADDLSAKSSHKESSV--ISTLTSLHGDKVVYDTIQAAKLYPQLS  164
               +L +P  + W+ Y    ++K  +K+  V  +S LT+ + D+ V D ++AAK  P+ +
Sbjct  197  -NGVLDDPTLSIWINYMKLYNSKPVNKKQQVTLVSMLTTHYKDRGVLDIVEAAKKVPKTA  255

Query  165  ELALKLEKDQIRFWIATRKDPSVVFEALNLNWAGISIFPKPEFSAWLKYVDDVNARHPKE  224
              A +LE +QI+FW+   K P  +   L+L+ AG  +   P F  W KYVD+ N   P E
Sbjct  256  PAARQLEMEQIQFWLKNGKSPDELLTVLSLDKAGNQLLASPRFKFWSKYVDNYNRDFPDE  315

Query  225  APLSIIPTLKQRFSRGDEAGTDVLLKLIANGKATTEAKTVANKVESALFDFWLNSRETPD  284
            A  +++ TL+ +   GDE   D+   LIA GK  +  K  A K+++  F  WL   E P 
Sbjct  316  A-TTVMATLRNQL--GDE---DITPILIAAGKVPSTEKAAA-KLQAEQFKSWLRENEDPA  368

Query  285  KVMDAFKYGTTTQAFLGSPRWKEWERYLSAYNARYPEK---KATAIETLTRKYGDAQLLD  341
            KV    K   +    LGSP++K W +Y+   N + PE    + + I  L + YGD  L +
Sbjct  369  KVFQLLKLDNSADDLLGSPQFKLWGKYVEDLNLK-PEHNDLQVSIITILRKNYGDDVLGN  427

Query  342  TLIGASSKGETKTLAAKLQAQQFDRWMNLKESPLDVYNRLRSSYGDTAFFNEPQLNVWVS  401
             ++       T  +A +L+ + +  W+    SP  V+  L+           P   ++  
Sbjct  428  MVLAGKKAPSTSFMARRLEDELYKGWIAAGSSPDGVFKHLKFDKAGENVIQSPLWGLYTK  487

Query  402  YMNVFVDKNPSKVDKMFLELGDTFGDMRLFRVLGEAKKFPNLESTATKLQMEKASTLFAS  461
            ++  +    P+    M   L   +    L ++L  A+K P   + ATKLQ  +       
Sbjct  488  FLEHYYKSFPTP---MMSALAKGYDGDALAKLLIAAEKIPTSNTLATKLQTGQIQRWLDD  544

Query  462  GKSPEGIFKVLALDNVGDDILSNTLFHKWLAYLQKFNKEHPNNQESWFDMLRISYQPFGV  521
               P  IFK L  D++ DDIL++ LF+ W  YL +FNK+ P+ + S  D  R S     +
Sbjct  545  KDQPGKIFKALLPDDMADDILTSPLFNTWTRYLDEFNKKFPDEKVSMTDTFRTSLDDETL  604

Query  522  ERIIETGRKNPLTRLMAEKVENAYHNYWLDIKMEPKTAFRSLHLDESGEKLLADPKFNTW  581
            + ++ T ++ P  + ++ K++      WL  K  P+ AF  L L+++G  +L+ P  NTW
Sbjct  605  KSLLITAKELPDMKTLSTKLQTVQIERWLASKTSPEDAFAVLALNKAGGNVLSKPLLNTW  664

Query  582  VQYLKTFNDRYPNEKTTVIDGLRDNSHDIALLRMFSAAKNDPSTEKLATDLQSALILKWQ  641
              YL++FN ++P  + ++ID  R+   D ALL   +AAK   ST+K+AT LQ +L+ KW 
Sbjct  665  AAYLESFNAKFPRSRVSMIDTFREFFGDKALLTTLAAAKEVESTKKVATSLQDSLLSKWV  724

Query  642  DAKKTPEELKRVFVGVPAADEMLDRY  667
             AKK P  + ++     A  ++L  Y
Sbjct  725  LAKKPPSGVAKLVGTDEAGAKLLKTY  750


Range 2: 91 to 565

Score:186 bits(473), Expect:1e-45, 
Method:Compositional matrix adjust., 
Identities:126/491(26%), Positives:225/491(45%), Gaps:20/491(4%)

Query  178  WIATRKDPSVVFEALNLNWAGISIFPKPEFSAWLKYVDDVNARHPKEAPLSIIPTLKQRF  237
            W   +K P  VF  L +N     +F  P+++ W++Y   V    P+EA   +I  L+  +
Sbjct  91   WFEKKKSPDYVFLKLKINKGKQQLFDHPDWNVWVQYTTSVVKSDPEEA---MIAALRTHY  147

Query  238  SRGDEAGTDVLLKLIANGKATTEAKTVANKVESALFDFWLNSRETPDKVMDAFKYGTTTQ  297
            +       D+L KL+ + K   +   +A K++    + W+ S+ TP ++    +      
Sbjct  148  T------DDILSKLLESAKNVPKTSGLATKMQ---MEHWVASK-TPSQMFQFLRLDKVRN  197

Query  298  AFLGSPRWKEWERYLSAYNARYPEKK--ATAIETLTRKYGDAQLLDTLIGASSKGETKTL  355
              L  P    W  Y+  YN++   KK   T +  LT  Y D  +LD +  A    +T   
Sbjct  198  GVLDDPTLSIWINYMKLYNSKPVNKKQQVTLVSMLTTHYKDRGVLDIVEAAKKVPKTAPA  257

Query  356  AAKLQAQQFDRWMNLKESPLDVYNRLRSSYGDTAFFNEPQLNVWVSYMNVFVDKNPSKVD  415
            A +L+ +Q   W+   +SP ++   L            P+   W  Y++ +    P +  
Sbjct  258  ARQLEMEQIQFWLKNGKSPDELLTVLSLDKAGNQLLASPRFKFWSKYVDNYNRDFPDEAT  317

Query  416  KMFLELGDTFGDMRLFRVLGEAKKFPNLESTATKLQMEKASTLFASGKSPEGIFKVLALD  475
             +   L +  GD  +  +L  A K P+ E  A KLQ E+  +     + P  +F++L LD
Sbjct  318  TVMATLRNQLGDEDITPILIAAGKVPSTEKAAAKLQAEQFKSWLRENEDPAKVFQLLKLD  377

Query  476  NVGDDILSNTLFHKWLAYLQKFN--KEHPNNQESWFDMLRISYQPFGVERIIETGRKNPL  533
            N  DD+L +  F  W  Y++  N   EH + Q S   +LR +Y    +  ++  G+K P 
Sbjct  378  NSADDLLGSPQFKLWGKYVEDLNLKPEHNDLQVSIITILRKNYGDDVLGNMVLAGKKAPS  437

Query  534  TRLMAEKVENAYHNYWLDIKMEPKTAFRSLHLDESGEKLLADPKFNTWVQYLKTFNDRYP  593
            T  MA ++E+  +  W+     P   F+ L  D++GE ++  P +  + ++L+ +   +P
Sbjct  438  TSFMARRLEDELYKGWIAAGSSPDGVFKHLKFDKAGENVIQSPLWGLYTKFLEHYYKSFP  497

Query  594  NEKTTVIDGLRDNSHDIALLRMFSAAKNDPSTEKLATDLQSALILKWQDAKKTPEELKRV  653
               T ++  L       AL ++  AA+  P++  LAT LQ+  I +W D K  P ++ + 
Sbjct  498  ---TPMMSALAKGYDGDALAKLLIAAEKIPTSNTLATKLQTGQIQRWLDDKDQPGKIFKA  554

Query  654  FVGVPAADEML  664
             +    AD++L
Sbjct  555  LLPDDMADDIL  565


>hypothetical protein PC122_g16563 [Phytophthora cactorum]
Sequence ID: KAG3069433.1 Length: 389
Range 1: 2 to 385

Score:265 bits(678), Expect:6e-78, 
Method:Compositional matrix adjust., 
Identities:154/437(35%), Positives:232/437(53%), Gaps:54/437(12%)

Query  99   NMNLDEPNIFSLLHEPNFAKWVQYADDLSAKSSHKESSVISTLTSLHGDKVVYDTIQAAK  158
            ++  D+  +F     P F+ W+QY DDL AK S KE S I TLT+ +GD+++Y  I+ AK
Sbjct  2    HLKYDQSRVF---FNPEFSHWLQYVDDL-AKFSKKEVSAIQTLTAKYGDEILYKMIEDAK  57

Query  159  LYPQLSELALKLEKDQIRFWIATRKDPSVVFEALNLNWAGISIFPKPEFSAWLKYVDDVN  218
                                +A RKDP  VF    L+     I    +F+ W+KYVDD+N
Sbjct  58   --------------------VAIRKDPDEVFHLFKLDKVRRDILSNSDFTDWVKYVDDLN  97

Query  219  ARHPKEAPLSIIPTLKQRFSRGDEAGTDVLLKLIANGKATTEAKTVANKVESALFDFWLN  278
            A+HP+E P  ++ +L++ F+       D +L +  + K+    + +A KVE  L   WL 
Sbjct  98   AKHPEE-PKFVVRSLRKYFA------DDYILTMTQSAKSVEGTRGIATKVEDDLLRVWLY  150

Query  279  SRETPDKVMDAFKYGTTTQAFLGSPRWKEWERYLSAYNARYPEKKATAIETLTRKYGDAQ  338
            S++TPD  + A  +G      L SP W  W +YL+AYN+RYP+KKAT I+ LTRKYGD  
Sbjct  151  SQKTPDDALGAIGHGELMYTLLESPLWGIWAKYLNAYNSRYPDKKATVIKVLTRKYGDDH  210

Query  339  LLDTLIGASSKGETKTLAAKLQAQQFDRWMNLKESPLDVYNRLRSSYGDTAFFNEPQLNV  398
            + + L  A SK  T+ +A KL + Q   W+  +++ +DV+  L+    ++ F + P LN 
Sbjct  211  VAEILEMAKSKDTTQDIATKLASMQLQLWLRNEKTVMDVFKILKLYRTESDFSHSPLLNP  270

Query  399  WVSYMNVFVDKNPSKVDKMFLELGDTFGDMRLFRVLGEAKKFPNLESTATKLQMEKASTL  458
            WV+YMN  V  NP+K+  +   L   F +  L ++L  AKKFP++ES AT+L+ EK   +
Sbjct  271  WVAYMNTIVTVNPNKMSVLLSTLETRFSERPLLQILDTAKKFPSMESAATQLKAEKIEDI  330

Query  459  FASGKSPEGIFKVLALDNVGDDILSNTLFHKWLAYLQKFNK-EHPNNQESWFDMLRISYQ  517
               G                       L  KW+ Y++ FNK E P  QESW + +R+ + 
Sbjct  331  LREG----------------------PLLIKWMKYVEVFNKGEAPKKQESWIEPIRLEFG  368

Query  518  PFGVERIIETGRKNPLT  534
               +E +IE   K+P T
Sbjct  369  SIRLEGMIEKAMKDPST  385


Range 2: 1 to 385

Score:123 bits(309), Expect:5e-26, 
Method:Compositional matrix adjust., 
Identities:103/440(23%), Positives:178/440(40%), Gaps:61/440(13%)

Query  192  LNLNWAGISIFPKPEFSAWLKYVDDVNARHPKEAPLSIIPTLKQRFSRGDEAGTDVLLKL  251
            ++L +    +F  PEFS WL+YVDD+     KE  +S I TL  ++      G ++L K+
Sbjct  1    MHLKYDQSRVFFNPEFSHWLQYVDDLAKFSKKE--VSAIQTLTAKY------GDEILYKM  52

Query  252  IANGKATTEAKTVANKVESALFDFWLNSRETPDKVMDAFKYGTTTQAFLGSPRWKEWERY  311
            I + K                       R+ PD+V   FK     +  L +  + +W +Y
Sbjct  53   IEDAKVAI--------------------RKDPDEVFHLFKLDKVRRDILSNSDFTDWVKY  92

Query  312  LSAYNARYPEKKATAIETLTRKYGDAQLLDTLIGASSKGETKTLAAKLQAQQFDRWMNLK  371
            +   NA++PE+    + +L + + D  +L     A S   T+ +A K++      W+  +
Sbjct  93   VDDLNAKHPEEPKFVVRSLRKYFADDYILTMTQSAKSVEGTRGIATKVEDDLLRVWLYSQ  152

Query  372  ESPLDVYNRLRSSYGDTAFFNEPQLNVWVSYMNVFVDKNPSKVDKMFLELGDTFGDMRLF  431
            ++P D    +            P   +W  Y+N +  + P K   +   L   +GD  + 
Sbjct  153  KTPDDALGAIGHGELMYTLLESPLWGIWAKYLNAYNSRYPDKKATVIKVLTRKYGDDHVA  212

Query  432  RVLGEAKKFPNLESTATKLQMEKASTLFASGKSPEGIFKVLALDNVGDDILSNTLFHKWL  491
             +L  AK     +  ATKL   +      + K+   +FK+L L     D   + L + W+
Sbjct  213  EILEMAKSKDTTQDIATKLASMQLQLWLRNEKTVMDVFKILKLYRTESDFSHSPLLNPWV  272

Query  492  AYLQKFNKEHPNNQESWFDMLRISYQPFGVERIIETGRKNP-----LTRLMAEKVENAYH  546
            AY+      +PN        L   +    + +I++T +K P      T+L AEK+E+   
Sbjct  273  AYMNTIVTVNPNKMSVLLSTLETRFSERPLLQILDTAKKFPSMESAATQLKAEKIEDI--  330

Query  547  NYWLDIKMEPKTAFRSLHLDESGEKLLADPKFNTWVQYLKTFN-DRYPNEKTTVIDGLRD  605
                                     L   P    W++Y++ FN    P ++ + I+ +R 
Sbjct  331  -------------------------LREGPLLIKWMKYVEVFNKGEAPKKQESWIEPIRL  365

Query  606  NSHDIALLRMFSAAKNDPST  625
                I L  M   A  DPST
Sbjct  366  EFGSIRLEGMIEKAMKDPST  385


Range 3: 5 to 245

Score:94.4 bits(233), Expect:4e-16, 
Method:Compositional matrix adjust., 
Identities:69/262(26%), Positives:116/262(44%), Gaps:21/262(8%)

Query  385  YGDTAFFNEPQLNVWVSYMNVFVDKNPSKVDKMFLELGDTFGDMRLFRVLGEAKKFPNLE  444
            Y  +  F  P+ + W+ Y++     +  +V  +   L   +GD  L++++ +AK      
Sbjct  5    YDQSRVFFNPEFSHWLQYVDDLAKFSKKEVSAI-QTLTAKYGDEILYKMIEDAK------  57

Query  445  STATKLQMEKASTLFASGKSPEGIFKVLALDNVGDDILSNTLFHKWLAYLQKFNKEHPNN  504
                           A  K P+ +F +  LD V  DILSN+ F  W+ Y+   N +HP  
Sbjct  58   --------------VAIRKDPDEVFHLFKLDKVRRDILSNSDFTDWVKYVDDLNAKHPEE  103

Query  505  QESWFDMLRISYQPFGVERIIETGRKNPLTRLMAEKVENAYHNYWLDIKMEPKTAFRSLH  564
             +     LR  +    +  + ++ +    TR +A KVE+     WL  +  P  A  ++ 
Sbjct  104  PKFVVRSLRKYFADDYILTMTQSAKSVEGTRGIATKVEDDLLRVWLYSQKTPDDALGAIG  163

Query  565  LDESGEKLLADPKFNTWVQYLKTFNDRYPNEKTTVIDGLRDNSHDIALLRMFSAAKNDPS  624
              E    LL  P +  W +YL  +N RYP++K TVI  L     D  +  +   AK+  +
Sbjct  164  HGELMYTLLESPLWGIWAKYLNAYNSRYPDKKATVIKVLTRKYGDDHVAEILEMAKSKDT  223

Query  625  TEKLATDLQSALILKWQDAKKT  646
            T+ +AT L S  +  W   +KT
Sbjct  224  TQDIATKLASMQLQLWLRNEKT  245


Range 4: 13 to 327

Score:87.4 bits(215), Expect:7e-14, 
Method:Compositional matrix adjust., 
Identities:74/336(22%), Positives:136/336(40%), Gaps:21/336(6%)

Query  302  SPRWKEWERYLSAYNARYPEKKATAIETLTRKYGDAQLLDTLIGASSKGETKTLAAKLQA  361
            +P +  W +Y+    A++ +K+ +AI+TLT KYGD  L   +  A               
Sbjct  13   NPEFSHWLQYVDDL-AKFSKKEVSAIQTLTAKYGDEILYKMIEDAK--------------  57

Query  362  QQFDRWMNLKESPLDVYNRLRSSYGDTAFFNEPQLNVWVSYMNVFVDKNPSKVDKMFLEL  421
                  + +++ P +V++  +         +      WV Y++    K+P +   +   L
Sbjct  58   ------VAIRKDPDEVFHLFKLDKVRRDILSNSDFTDWVKYVDDLNAKHPEEPKFVVRSL  111

Query  422  GDTFGDMRLFRVLGEAKKFPNLESTATKLQMEKASTLFASGKSPEGIFKVLALDNVGDDI  481
               F D  +  +   AK        ATK++ +       S K+P+     +    +   +
Sbjct  112  RKYFADDYILTMTQSAKSVEGTRGIATKVEDDLLRVWLYSQKTPDDALGAIGHGELMYTL  171

Query  482  LSNTLFHKWLAYLQKFNKEHPNNQESWFDMLRISYQPFGVERIIETGRKNPLTRLMAEKV  541
            L + L+  W  YL  +N  +P+ + +   +L   Y    V  I+E  +    T+ +A K+
Sbjct  172  LESPLWGIWAKYLNAYNSRYPDKKATVIKVLTRKYGDDHVAEILEMAKSKDTTQDIATKL  231

Query  542  ENAYHNYWLDIKMEPKTAFRSLHLDESGEKLLADPKFNTWVQYLKTFNDRYPNEKTTVID  601
             +     WL  +      F+ L L  +       P  N WV Y+ T     PN+ + ++ 
Sbjct  232  ASMQLQLWLRNEKTVMDVFKILKLYRTESDFSHSPLLNPWVAYMNTIVTVNPNKMSVLLS  291

Query  602  GLRDNSHDIALLRMFSAAKNDPSTEKLATDLQSALI  637
             L     +  LL++   AK  PS E  AT L++  I
Sbjct  292  TLETRFSERPLLQILDTAKKFPSMESAATQLKAEKI  327


>hypothetical protein PPTG_03272 [Phytophthora nicotianae INRA-310]
Sequence ID: XP_008894197.1 Length: 866
>hypothetical protein PPTG_03272 [Phytophthora nicotianae INRA-310]
Sequence ID: ETN20226.1 Length: 866 
Range 1: 1 to 626

Score:277 bits(709), Expect:1e-77, 
Method:Compositional matrix adjust., 
Identities:201/658(31%), Positives:323/658(49%), Gaps:42/658(6%)

Query  1    MHLFFLTAVAFVITS--VSVDASVAKD-PRGHAPNRTEVDTVNASSSTRLLRKNSTVDLV  57
            MHL +  A+  V+T+    V AS+  D P    P     D VNA SS+RLLR +      
Sbjct  1    MHLGY--ALLLVVTTFLACVSASLTSDLPTVFQP---IADEVNAFSSSRLLRSH------  49

Query  58   GEERA--PSIVENIKALVKSSAVTPAKLQQWLDERLPAGLVFKNMNLDEPNIFSLLHEPN  115
             EER    S + NIK+    S ++   L+ WL+ R  A  VF  ++L       L ++  
Sbjct  50   -EERGIPVSTIGNIKSKFMPSTISEKTLRGWLNGREKADDVFVWLSLGRGK-GELFNKRK  107

Query  116  FAKWVQYADDLSAKSSHKESSVISTLTSLHGDKVVYDTIQAAKLYPQLSELALKLEKDQI  175
            F  WV+Y DDL+ +      S IS LTS +GD+ +   I  A+  P+  +LA  L+  Q+
Sbjct  108  FGTWVKYVDDLTKQHPGSGISTISKLTSYYGDEHLSQMIITAQKNPKTQDLAADLQARQL  167

Query  176  RFWIATRKDPSVVFEALNLNWAGISIFPKPEFSAWLKYVDDVNARHPKEAPLSIIPTLKQ  235
            ++W+  +K P+ VF+ L LN AG ++   P+ SAWL YV D   + PK++    IP L +
Sbjct  168  QYWLDNKKAPAKVFKLLELNKAGGNLVDNPQVSAWLSYVADFETKFPKQSE-KAIPMLTR  226

Query  236  RFSRGDEAGTDVLLKLIANGKATTEAKTVANKVESALFDFWLNSRETPDKVMDAFKYGTT  295
            RF  GDEA +  LLK     K T    ++A+K+       WL++  +P    D FK+ T 
Sbjct  227  RF--GDEAVSKALLK----AKQTPGTASIADKLHGEQIQRWLDTATSPK---DVFKFLTL  277

Query  296  TQA---FLGSPRWKEWERYLSAYNARYPEKKATAIETLTRKYGDAQLLDTLIGASSKGET  352
             +A    L +P++  W  Y+  +N + P    + I  +   YGD  L   L  A     T
Sbjct  278  NKAGEQLLENPQFATWLTYVDDFNTKNPP--ISRISVVASSYGDEALSKLLREAKQVPRT  335

Query  353  KTLAAKLQAQQFDRWMNLKESPLDVYNRLRSSYGDTAFFNEPQLNVWVSYMNVFVDKNPS  412
              +A KL  +    W + K  P  ++  L  +          Q   W++Y++ F  +NP 
Sbjct  336  ANIANKLDGELIQHWTDTKTLPKTMFKLLELNRAGDKLLENSQFATWLTYVDDFYSRNPR  395

Query  413  --KVDKMFLELGDTFGDMRLFRVLGEAKKFPNLESTATKLQMEKASTLFASGKSPEGIFK  470
              +V  M       +GD  L R+L +A + P+  + ATKL  E+  +   S K P  ++K
Sbjct  396  NPRVSIM----TSYYGDEALTRLLIKAMQTPSEANIATKLHEEQLQSWIYSRKLPGDVYK  451

Query  471  VLALDNVGDDILSNTLFHKWLAYLQKFNKEHPNNQESWFDMLRISYQPFGVERIIETGRK  530
            +L+LD  G+ +  +  F KW+ Y++  NK HP+ + +   +L   Y   G+ +++++ + 
Sbjct  452  LLSLDKAGEKLFDHPQFMKWVKYVEDLNKVHPDKKTTLMSVLAKQYDSEGLVKLLQSAKN  511

Query  531  NPLTRLMAEKVENAYHNYWLDIKMEPKTAFRSLHLDESGEKLLADPKFNTWVQYLKTFND  590
            NP    + +++E      W+  K  P   F+ L LD+ G+ +L++P+  TW+ Y+K +N 
Sbjct  512  NPSWAKLVQQLET--EQKWM-AKGTPNDYFKQLKLDKVGKDVLSNPQLKTWLNYVKEYNA  568

Query  591  RYPNEKTTVIDGLRDNSHDIALLRMFSAAKNDPSTEKLATDLQSALILKWQDAKKTPE  648
              P  + T+I  L  N  ++ L++M   A     T   A  LQS L  +W     TPE
Sbjct  569  ANPKYQATLIGTLAANYGEMKLVKMLDEAMKVKDTASAAKKLQSELFQRWIQLNWTPE  626


Range 2: 166 to 680

Score:224 bits(571), Expect:2e-58, 
Method:Compositional matrix adjust., 
Identities:154/544(28%), Positives:244/544(44%), Gaps:31/544(5%)

Query  82   KLQQWLDERLPAGLVFKNMNLDEPNIFSLLHEPNFAKWVQYADDLSAKSSHKESSVISTL  141
            +LQ WLD +     VFK + L++    +L+  P  + W+ Y  D   K   +    I  L
Sbjct  166  QLQYWLDNKKAPAKVFKLLELNKAG-GNLVDNPQVSAWLSYVADFETKFPKQSEKAIPML  224

Query  142  TSLHGDKVVYDTIQAAKLYPQLSELALKLEKDQIRFWIATRKDPSVVFEALNLNWAGISI  201
            T   GD+ V   +  AK  P  + +A KL  +QI+ W+ T   P  VF+ L LN AG  +
Sbjct  225  TRRFGDEAVSKALLKAKQTPGTASIADKLHGEQIQRWLDTATSPKDVFKFLTLNKAGEQL  284

Query  202  FPKPEFSAWLKYVDDVNARHPKEAPLSIIPTLKQRFSRGDEAGTDVLLKLIANGKATTEA  261
               P+F+ WL YVDD N ++P  + +S++ +     S GDEA    L KL+   K     
Sbjct  285  LENPQFATWLTYVDDFNTKNPPISRISVVAS-----SYGDEA----LSKLLREAKQVPRT  335

Query  262  KTVANKVESALFDFWLNSRETPDKVMDAFKYGTTTQAFLGSPRWKEWERYLSAYNARYPE  321
              +ANK++  L   W +++  P  +    +        L + ++  W  Y+  + +R P 
Sbjct  336  ANIANKLDGELIQHWTDTKTLPKTMFKLLELNRAGDKLLENSQFATWLTYVDDFYSRNPR  395

Query  322  KKATAIETLTRKYGDAQLLDTLIGASSKGETKTLAAKLQAQQFDRWMNLKESPLDVYNRL  381
                +I  +T  YGD  L   LI A        +A KL  +Q   W+  ++ P DVY  L
Sbjct  396  NPRVSI--MTSYYGDEALTRLLIKAMQTPSEANIATKLHEEQLQSWIYSRKLPGDVYKLL  453

Query  382  RSSYGDTAFFNEPQLNVWVSYMNVFVDKNPSKVDKMFLELGDTFGDMRLFRVLGEAKKFP  441
                     F+ PQ   WV Y+      +P K   +   L   +    L ++L  AK  P
Sbjct  454  SLDKAGEKLFDHPQFMKWVKYVEDLNKVHPDKKTTLMSVLAKQYDSEGLVKLLQSAKNNP  513

Query  442  NLESTATKLQMEKASTLFASGKSPEGIFKVLALDNVGDDILSNTLFHKWLAYLQKFNKEH  501
            +      +L+ E+    + +  +P   FK L LD VG D+LSN     WL Y++++N  +
Sbjct  514  SWAKLVQQLETEQK---WMAKGTPNDYFKQLKLDKVGKDVLSNPQLKTWLNYVKEYNAAN  570

Query  502  PNNQESWFDMLRISYQPFGVERIIETGRKNPLTRLMAEKVENAYHNYWLDIKMEPKTAF-  560
            P  Q +    L  +Y    + ++++   K   T   A+K+++     W+ +   P+  F 
Sbjct  571  PKYQATLIGTLAANYGEMKLVKMLDEAMKVKDTASAAKKLQSELFQRWIQLNWTPEYIFA  630

Query  561  RSLHLDESGEKLLADPKFNTWVQYLKTFN-DRYPNEKTTVIDGLRDNSHDIALLRMFSAA  619
            + L LD+ G KL  +P   TW +YL  FN D Y  E T              + RM +A 
Sbjct  631  KVLRLDQDGNKLFRNPLVTTWGKYLIAFNRDNYGKETT--------------IWRMLAAT  676

Query  620  KNDP  623
              DP
Sbjct  677  GIDP  680


Range 3: 257 to 786

Score:222 bits(566), Expect:1e-57, 
Method:Compositional matrix adjust., 
Identities:162/571(28%), Positives:267/571(46%), Gaps:43/571(7%)

Query  82   KLQQWLDERLPAGLVFKNMNLDEPNIFSLLHEPNFAKWVQYADDLSAKSSHKESSVISTL  141
            ++Q+WLD       VFK + L++     LL  P FA W+ Y DD + K+     S IS +
Sbjct  257  QIQRWLDTATSPKDVFKFLTLNKAGE-QLLENPQFATWLTYVDDFNTKNP--PISRISVV  313

Query  142  TSLHGDKVVYDTIQAAKLYPQLSELALKLEKDQIRFWIATRKDPSVVFEALNLNWAGISI  201
             S +GD+ +   ++ AK  P+ + +A KL+ + I+ W  T+  P  +F+ L LN AG  +
Sbjct  314  ASSYGDEALSKLLREAKQVPRTANIANKLDGELIQHWTDTKTLPKTMFKLLELNRAGDKL  373

Query  202  FPKPEFSAWLKYVDDVNARHPKEAPLSIIPTLKQRFSRGDEAGTDVLLKLIANGKATTEA  261
                +F+ WL YVDD  +R+P+   +SI+ +       GDEA T +L+K +     T   
Sbjct  374  LENSQFATWLTYVDDFYSRNPRNPRVSIMTSY-----YGDEALTRLLIKAMQ----TPSE  424

Query  262  KTVANKVESALFDFWLNSRETPDKVMDAFKYGTTTQAFLGSPRWKEWERYLSAYNARYPE  321
              +A K+       W+ SR+ P  V          +     P++ +W +Y+   N  +P+
Sbjct  425  ANIATKLHEEQLQSWIYSRKLPGDVYKLLSLDKAGEKLFDHPQFMKWVKYVEDLNKVHPD  484

Query  322  KKATAIETLTRKYGDAQLLDTLIGASSKGETKTLAAKLQAQQFDRWMNLKESPLDVYNRL  381
            KK T +  L ++Y    L+  L  A +      L  +L+ +Q  +WM  K +P D + +L
Sbjct  485  KKTTLMSVLAKQYDSEGLVKLLQSAKNNPSWAKLVQQLETEQ--KWM-AKGTPNDYFKQL  541

Query  382  RSSYGDTAFFNEPQLNVWVSYMNVFVDKNPSKVDKMFLELGDTFGDMRLFRVLGEAKKFP  441
            +         + PQL  W++Y+  +   NP     +   L   +G+M+L ++L EA K  
Sbjct  542  KLDKVGKDVLSNPQLKTWLNYVKEYNAANPKYQATLIGTLAANYGEMKLVKMLDEAMKVK  601

Query  442  NLESTATKLQMEKASTLFASGKSPEGIF-KVLALDNVGDDILSNTLFHKWLAYLQKFNKE  500
            +  S A KLQ E          +PE IF KVL LD  G+ +  N L   W  YL  FN++
Sbjct  602  DTASAAKKLQSELFQRWIQLNWTPEYIFAKVLRLDQDGNKLFRNPLVTTWGKYLIAFNRD  661

Query  501  HPNNQESWFDMLRISYQPFGVERIIETGRKNPLTRLMAEKVENAYHNYWLDIKMEPKTAF  560
            +   + + + ML              TG      R +A+K               P+  F
Sbjct  662  NYGKETTIWRML------------AATGIDPDDLRPVADKA--------------PEQFF  695

Query  561  RSLHLDESGEKLLADPKFNTWVQYLKTFNDRYPNEKTTVIDGLRDNSHDIALLRMFSAAK  620
              + L + G  LL  P+F  W+ YL  F D   N + T++  LR++  D +L+ M ++A 
Sbjct  696  AMMGLTDKGHNLLISPEFAKWIHYLDDFYDELRNSRKTMMTTLRNHYDDKSLVNMITSAS  755

Query  621  NDPSTEKLATDLQSALILKWQD-AKKTPEEL  650
                T+ +A  ++  L   W D + KT +E+
Sbjct  756  KVSKTKDIAKIVEFELFKTWHDISYKTTDEI  786


Range 4: 76 to 536

Score:212 bits(539), Expect:4e-54, 
Method:Compositional matrix adjust., 
Identities:133/475(28%), Positives:235/475(49%), Gaps:14/475(2%)

Query  175  IRFWIATRKDPSVVFEALNLNWAGISIFPKPEFSAWLKYVDDVNARHPKEAPLSIIPTLK  234
            +R W+  R+    VF  L+L      +F K +F  W+KYVDD+  +HP    +S I  L 
Sbjct  76   LRGWLNGREKADDVFVWLSLGRGKGELFNKRKFGTWVKYVDDLTKQHPGSG-ISTISKLT  134

Query  235  QRFSRGDEAGTDVLLKLIANGKATTEAKTVANKVESALFDFWLNSRETPDKVMDAFKYGT  294
              +  GDE     L ++I   +   + + +A  +++    +WL++++ P KV    +   
Sbjct  135  SYY--GDEH----LSQMIITAQKNPKTQDLAADLQARQLQYWLDNKKAPAKVFKLLELNK  188

Query  295  TTQAFLGSPRWKEWERYLSAYNARYPEKKATAIETLTRKYGDAQLLDTLIGASSKGETKT  354
                 + +P+   W  Y++ +  ++P++   AI  LTR++GD  +   L+ A     T +
Sbjct  189  AGGNLVDNPQVSAWLSYVADFETKFPKQSEKAIPMLTRRFGDEAVSKALLKAKQTPGTAS  248

Query  355  LAAKLQAQQFDRWMNLKESPLDVYNRLRSSYGDTAFFNEPQLNVWVSYMNVFVDKNPSKV  414
            +A KL  +Q  RW++   SP DV+  L  +         PQ   W++Y++ F  KNP  +
Sbjct  249  IADKLHGEQIQRWLDTATSPKDVFKFLTLNKAGEQLLENPQFATWLTYVDDFNTKNPP-I  307

Query  415  DKMFLELGDTFGDMRLFRVLGEAKKFPNLESTATKLQMEKASTLFASGKSPEGIFKVLAL  474
             ++ + +  ++GD  L ++L EAK+ P   + A KL  E       +   P+ +FK+L L
Sbjct  308  SRISV-VASSYGDEALSKLLREAKQVPRTANIANKLDGELIQHWTDTKTLPKTMFKLLEL  366

Query  475  DNVGDDILSNTLFHKWLAYLQKFNKEHPNNQESWFDMLRISYQPFGVERIIETGRKNPLT  534
            +  GD +L N+ F  WL Y+  F   +P N      ++   Y    + R++    + P  
Sbjct  367  NRAGDKLLENSQFATWLTYVDDFYSRNPRNPR--VSIMTSYYGDEALTRLLIKAMQTPSE  424

Query  535  RLMAEKVENAYHNYWLDIKMEPKTAFRSLHLDESGEKLLADPKFNTWVQYLKTFNDRYPN  594
              +A K+       W+  +  P   ++ L LD++GEKL   P+F  WV+Y++  N  +P+
Sbjct  425  ANIATKLHEEQLQSWIYSRKLPGDVYKLLSLDKAGEKLFDHPQFMKWVKYVEDLNKVHPD  484

Query  595  EKTTVIDGLRDNSHDIALLRMFSAAKNDPSTEKLATDLQSALILKWQDAKKTPEE  649
            +KTT++  L        L+++  +AKN+PS  KL   L++    KW  AK TP +
Sbjct  485  KKTTLMSVLAKQYDSEGLVKLLQSAKNNPSWAKLVQQLETE--QKWM-AKGTPND  536


Range 5: 347 to 863

Score:203 bits(517), Expect:4e-51, 
Method:Compositional matrix adjust., 
Identities:152/558(27%), Positives:262/558(46%), Gaps:43/558(7%)

Query  83   LQQWLDERLPAGLVFKNMNLDEPNIFSLLHEPNFAKWVQYADDLSAKSSHKESSVISTLT  142
            +Q W D +     +FK + L+      LL    FA W+ Y DD  +++       +S +T
Sbjct  347  IQHWTDTKTLPKTMFKLLELNRAGD-KLLENSQFATWLTYVDDFYSRNPRNPR--VSIMT  403

Query  143  SLHGDKVVYDTIQAAKLYPQLSELALKLEKDQIRFWIATRKDPSVVFEALNLNWAGISIF  202
            S +GD+ +   +  A   P  + +A KL ++Q++ WI +RK P  V++ L+L+ AG  +F
Sbjct  404  SYYGDEALTRLLIKAMQTPSEANIATKLHEEQLQSWIYSRKLPGDVYKLLSLDKAGEKLF  463

Query  203  PKPEFSAWLKYVDDVNARHPKEAPLSIIPTLKQRFSRGDEAGTDVLLKLIANGKATTEAK  262
              P+F  W+KYV+D+N  HP +    +    KQ  S G       L+KL+ + K      
Sbjct  464  DHPQFMKWVKYVEDLNKVHPDKKTTLMSVLAKQYDSEG-------LVKLLQSAKNNPSWA  516

Query  263  TVANKVESALFDFWLNSRETPDKVMDAFKYGTTTQAFLGSPRWKEWERYLSAYNARYPEK  322
             +  ++E+     W+ ++ TP+      K     +  L +P+ K W  Y+  YNA  P+ 
Sbjct  517  KLVQQLETE--QKWM-AKGTPNDYFKQLKLDKVGKDVLSNPQLKTWLNYVKEYNAANPKY  573

Query  323  KATAIETLTRKYGDAQLLDTLIGASSKGETKTLAAKLQAQQFDRWMNLKESPLDVYNR-L  381
            +AT I TL   YG+ +L+  L  A    +T + A KLQ++ F RW+ L  +P  ++ + L
Sbjct  574  QATLIGTLAANYGEMKLVKMLDEAMKVKDTASAAKKLQSELFQRWIQLNWTPEYIFAKVL  633

Query  382  RSSYGDTAFFNEPQLNVWVSYMNVFVDKNPSKVDKMFLELGDTFGDMRLFRVLGEAKKFP  441
            R        F  P +  W  Y+  F   N  K   ++  L  T  D    R + +     
Sbjct  634  RLDQDGNKLFRNPLVTTWGKYLIAFNRDNYGKETTIWRMLAATGIDPDDLRPVAD-----  688

Query  442  NLESTATKLQMEKASTLFASGKSPEGIFKVLALDNVGDDILSNTLFHKWLAYLQKFNKEH  501
                                 K+PE  F ++ L + G ++L +  F KW+ YL  F  E 
Sbjct  689  ---------------------KAPEQFFAMMGLTDKGHNLLISPEFAKWIHYLDDFYDEL  727

Query  502  PNNQESWFDMLRISYQPFGVERIIETGRKNPLTRLMAEKVENAYHNYWLDIKMEPK-TAF  560
             N++++    LR  Y    +  +I +  K   T+ +A+ VE      W DI  +     F
Sbjct  728  RNSRKTMMTTLRNHYDDKSLVNMITSASKVSKTKDIAKIVEFELFKTWHDISYKTTDEIF  787

Query  561  RSLHLDESGEKLLADPKFNTWVQYLKTFNDRYPNEKTTVIDGLRDNSHDIALLRMFSAAK  620
              L+LD +G  L   P  +TW++Y+  F++ Y  ++   +     + +D++  +M   AK
Sbjct  788  TILNLDRAGSSLFTGPWLDTWIRYMIMFDEGYFRDRMPKMLLKYYDENDLS--QMIKTAK  845

Query  621  NDPSTEKLATDLQSALIL  638
            ++P+TEKLA++++  L L
Sbjct  846  SNPNTEKLASEIEDVLNL  863


Range 6: 59 to 465

Score:184 bits(467), Expect:2e-44, 
Method:Compositional matrix adjust., 
Identities:119/415(29%), Positives:193/415(46%), Gaps:8/415(1%)

Query  252  IANGKATTEAKTVANKVESALFDFWLNSRETPDKVMDAFKYGTTTQAFLGSPRWKEWERY  311
            I N K+     T++ K        WLN RE  D V      G          ++  W +Y
Sbjct  59   IGNIKSKFMPSTISEKTLRG----WLNGREKADDVFVWLSLGRGKGELFNKRKFGTWVKY  114

Query  312  LSAYNARYPEKKATAIETLTRKYGDAQLLDTLIGASSKGETKTLAAKLQAQQFDRWMNLK  371
            +     ++P    + I  LT  YGD  L   +I A    +T+ LAA LQA+Q   W++ K
Sbjct  115  VDDLTKQHPGSGISTISKLTSYYGDEHLSQMIITAQKNPKTQDLAADLQARQLQYWLDNK  174

Query  372  ESPLDVYNRLRSSYGDTAFFNEPQLNVWVSYMNVFVDKNPSKVDKMFLELGDTFGDMRLF  431
            ++P  V+  L  +       + PQ++ W+SY+  F  K P + +K    L   FGD  + 
Sbjct  175  KAPAKVFKLLELNKAGGNLVDNPQVSAWLSYVADFETKFPKQSEKAIPMLTRRFGDEAVS  234

Query  432  RVLGEAKKFPNLESTATKLQMEKASTLFASGKSPEGIFKVLALDNVGDDILSNTLFHKWL  491
            + L +AK+ P   S A KL  E+      +  SP+ +FK L L+  G+ +L N  F  WL
Sbjct  235  KALLKAKQTPGTASIADKLHGEQIQRWLDTATSPKDVFKFLTLNKAGEQLLENPQFATWL  294

Query  492  AYLQKFNKEHPNNQESWFDMLRISYQPFGVERIIETGRKNPLTRLMAEKVENAYHNYWLD  551
             Y+  FN ++P    S   ++  SY    + +++   ++ P T  +A K++     +W D
Sbjct  295  TYVDDFNTKNP--PISRISVVASSYGDEALSKLLREAKQVPRTANIANKLDGELIQHWTD  352

Query  552  IKMEPKTAFRSLHLDESGEKLLADPKFNTWVQYLKTFNDRYPNEKTTVIDGLRDNSHDIA  611
             K  PKT F+ L L+ +G+KLL + +F TW+ Y+  F  R P      I  +     D A
Sbjct  353  TKTLPKTMFKLLELNRAGDKLLENSQFATWLTYVDDFYSRNPRNPRVSI--MTSYYGDEA  410

Query  612  LLRMFSAAKNDPSTEKLATDLQSALILKWQDAKKTPEELKRVFVGVPAADEMLDR  666
            L R+   A   PS   +AT L    +  W  ++K P ++ ++     A +++ D 
Sbjct  411  LTRLLIKAMQTPSEANIATKLHEEQLQSWIYSRKLPGDVYKLLSLDKAGEKLFDH  465


>hypothetical protein PPTG_03270 [Phytophthora nicotianae INRA-310]
Sequence ID: XP_008894195.1 Length: 866
>hypothetical protein PPTG_03270 [Phytophthora nicotianae INRA-310]
Sequence ID: ETN20224.1 Length: 866 
Range 1: 1 to 626

Score:277 bits(708), Expect:2e-77, 
Method:Compositional matrix adjust., 
Identities:201/658(31%), Positives:323/658(49%), Gaps:42/658(6%)

Query  1    MHLFFLTAVAFVITS--VSVDASVAKD-PRGHAPNRTEVDTVNASSSTRLLRKNSTVDLV  57
            MHL +  A+  V+T+    V AS+  D P    P     D VN  SS+RLLR +      
Sbjct  1    MHLGY--ALLLVVTTFLACVSASLTSDLPTVFQP---IADEVNDFSSSRLLRSH------  49

Query  58   GEERA--PSIVENIKALVKSSAVTPAKLQQWLDERLPAGLVFKNMNLDEPNIFSLLHEPN  115
             EER    S + NIK+    S ++   L+ WL+ R  A  VF  ++L       L ++  
Sbjct  50   -EERGIPVSTIGNIKSKFMPSTISEKTLRGWLNGREKADDVFVWLSLGRGK-GELFNKRK  107

Query  116  FAKWVQYADDLSAKSSHKESSVISTLTSLHGDKVVYDTIQAAKLYPQLSELALKLEKDQI  175
            F  WV+Y DDL+ +      S IS LTS +GD+ +   I AA+  P+  +LA  L+  Q+
Sbjct  108  FGTWVKYVDDLTKQHPGSGISTISKLTSYYGDERLSQMIIAAQKNPKTQDLAADLQNRQL  167

Query  176  RFWIATRKDPSVVFEALNLNWAGISIFPKPEFSAWLKYVDDVNARHPKEAPLSIIPTLKQ  235
            ++W+  +K P+ VF+ L LN AG ++   P+ SAWL YV D   + PK++    IP L +
Sbjct  168  QYWLDNKKAPAKVFKLLELNKAGGNLVDNPQVSAWLSYVADFETKFPKQSE-KAIPMLTR  226

Query  236  RFSRGDEAGTDVLLKLIANGKATTEAKTVANKVESALFDFWLNSRETPDKVMDAFKYGTT  295
            RF  GDEA +  LLK     K T    ++A+K+       WL++  +P    D FK+ T 
Sbjct  227  RF--GDEAVSKALLK----AKQTPGTASIADKLHGEQIQRWLDTATSPK---DVFKFLTL  277

Query  296  TQA---FLGSPRWKEWERYLSAYNARYPEKKATAIETLTRKYGDAQLLDTLIGASSKGET  352
             +A    L +P++  W  Y+  +N + P    + I  +   YGD  L   L  A     T
Sbjct  278  NKAGEQLLENPQFATWLTYVDDFNTKNPP--ISRISVVASSYGDEALSKLLREAKQVPRT  335

Query  353  KTLAAKLQAQQFDRWMNLKESPLDVYNRLRSSYGDTAFFNEPQLNVWVSYMNVFVDKNPS  412
              +A KL  +    W + K  P  ++  L  +          Q   W++Y++ F  +NP 
Sbjct  336  ANIANKLDGELIQHWTDTKTLPKTMFKLLELNRAGDKLLENSQFATWLTYVDDFYSRNPR  395

Query  413  --KVDKMFLELGDTFGDMRLFRVLGEAKKFPNLESTATKLQMEKASTLFASGKSPEGIFK  470
              +V  M       +GD  L R+L +A + P+  + ATKL  E+  +   S K P  ++K
Sbjct  396  NPRVSIM----TSYYGDEALTRLLIKAMQTPSEANIATKLHEEQLQSWIYSRKLPGDVYK  451

Query  471  VLALDNVGDDILSNTLFHKWLAYLQKFNKEHPNNQESWFDMLRISYQPFGVERIIETGRK  530
            +L+LD  G+ +  +  F KW+ Y++  NK HP+ + +   +L   Y   G+ +++++ + 
Sbjct  452  LLSLDKAGEKLFDHPQFMKWVKYVEDLNKVHPDKKTTLMSVLAKQYDSEGLVKLLQSAKN  511

Query  531  NPLTRLMAEKVENAYHNYWLDIKMEPKTAFRSLHLDESGEKLLADPKFNTWVQYLKTFND  590
            NP    + +++E      W+  K  P   F+ L LD+ G+ +L++P+  TW+ Y+K +N 
Sbjct  512  NPSWAKLVQQLET--EQKWM-AKGTPNDYFKQLKLDKVGKDVLSNPQLKTWLNYVKEYNA  568

Query  591  RYPNEKTTVIDGLRDNSHDIALLRMFSAAKNDPSTEKLATDLQSALILKWQDAKKTPE  648
              P  + T+I  L  N  ++ L++M   A     T   A  LQS L  +W     TPE
Sbjct  569  ANPKYQATLIGTLAANYGEMKLVKMLDEAMKVKDTASAAKKLQSELFQRWIQLNWTPE  626


Range 2: 138 to 680

Score:225 bits(573), Expect:1e-58, 
Method:Compositional matrix adjust., 
Identities:159/572(28%), Positives:256/572(44%), Gaps:35/572(6%)

Query  58   GEERAPSIV----ENIKALVKSSAVTPAKLQQWLDERLPAGLVFKNMNLDEPNIFSLLHE  113
            G+ER   ++    +N K    ++ +   +LQ WLD +     VFK + L++    +L+  
Sbjct  138  GDERLSQMIIAAQKNPKTQDLAADLQNRQLQYWLDNKKAPAKVFKLLELNKAG-GNLVDN  196

Query  114  PNFAKWVQYADDLSAKSSHKESSVISTLTSLHGDKVVYDTIQAAKLYPQLSELALKLEKD  173
            P  + W+ Y  D   K   +    I  LT   GD+ V   +  AK  P  + +A KL  +
Sbjct  197  PQVSAWLSYVADFETKFPKQSEKAIPMLTRRFGDEAVSKALLKAKQTPGTASIADKLHGE  256

Query  174  QIRFWIATRKDPSVVFEALNLNWAGISIFPKPEFSAWLKYVDDVNARHPKEAPLSIIPTL  233
            QI+ W+ T   P  VF+ L LN AG  +   P+F+ WL YVDD N ++P  + +S++ + 
Sbjct  257  QIQRWLDTATSPKDVFKFLTLNKAGEQLLENPQFATWLTYVDDFNTKNPPISRISVVAS-  315

Query  234  KQRFSRGDEAGTDVLLKLIANGKATTEAKTVANKVESALFDFWLNSRETPDKVMDAFKYG  293
                S GDEA    L KL+   K       +ANK++  L   W +++  P  +    +  
Sbjct  316  ----SYGDEA----LSKLLREAKQVPRTANIANKLDGELIQHWTDTKTLPKTMFKLLELN  367

Query  294  TTTQAFLGSPRWKEWERYLSAYNARYPEKKATAIETLTRKYGDAQLLDTLIGASSKGETK  353
                  L + ++  W  Y+  + +R P     +I  +T  YGD  L   LI A       
Sbjct  368  RAGDKLLENSQFATWLTYVDDFYSRNPRNPRVSI--MTSYYGDEALTRLLIKAMQTPSEA  425

Query  354  TLAAKLQAQQFDRWMNLKESPLDVYNRLRSSYGDTAFFNEPQLNVWVSYMNVFVDKNPSK  413
             +A KL  +Q   W+  ++ P DVY  L         F+ PQ   WV Y+      +P K
Sbjct  426  NIATKLHEEQLQSWIYSRKLPGDVYKLLSLDKAGEKLFDHPQFMKWVKYVEDLNKVHPDK  485

Query  414  VDKMFLELGDTFGDMRLFRVLGEAKKFPNLESTATKLQMEKASTLFASGKSPEGIFKVLA  473
               +   L   +    L ++L  AK  P+      +L+ E+    + +  +P   FK L 
Sbjct  486  KTTLMSVLAKQYDSEGLVKLLQSAKNNPSWAKLVQQLETEQK---WMAKGTPNDYFKQLK  542

Query  474  LDNVGDDILSNTLFHKWLAYLQKFNKEHPNNQESWFDMLRISYQPFGVERIIETGRKNPL  533
            LD VG D+LSN     WL Y++++N  +P  Q +    L  +Y    + ++++   K   
Sbjct  543  LDKVGKDVLSNPQLKTWLNYVKEYNAANPKYQATLIGTLAANYGEMKLVKMLDEAMKVKD  602

Query  534  TRLMAEKVENAYHNYWLDIKMEPKTAF-RSLHLDESGEKLLADPKFNTWVQYLKTFN-DR  591
            T   A+K+++     W+ +   P+  F + L LD+ G KL  +P   TW +YL  FN D 
Sbjct  603  TASAAKKLQSELFQRWIQLNWTPEYIFAKVLRLDQDGNKLFRNPLVTTWGKYLIAFNRDN  662

Query  592  YPNEKTTVIDGLRDNSHDIALLRMFSAAKNDP  623
            Y  E T              + RM +A   DP
Sbjct  663  YGKETT--------------IRRMLAATGIDP  680


Range 3: 257 to 786

Score:222 bits(566), Expect:8e-58, 
Method:Compositional matrix adjust., 
Identities:162/571(28%), Positives:266/571(46%), Gaps:43/571(7%)

Query  82   KLQQWLDERLPAGLVFKNMNLDEPNIFSLLHEPNFAKWVQYADDLSAKSSHKESSVISTL  141
            ++Q+WLD       VFK + L++     LL  P FA W+ Y DD + K+     S IS +
Sbjct  257  QIQRWLDTATSPKDVFKFLTLNKAGE-QLLENPQFATWLTYVDDFNTKNP--PISRISVV  313

Query  142  TSLHGDKVVYDTIQAAKLYPQLSELALKLEKDQIRFWIATRKDPSVVFEALNLNWAGISI  201
             S +GD+ +   ++ AK  P+ + +A KL+ + I+ W  T+  P  +F+ L LN AG  +
Sbjct  314  ASSYGDEALSKLLREAKQVPRTANIANKLDGELIQHWTDTKTLPKTMFKLLELNRAGDKL  373

Query  202  FPKPEFSAWLKYVDDVNARHPKEAPLSIIPTLKQRFSRGDEAGTDVLLKLIANGKATTEA  261
                +F+ WL YVDD  +R+P+   +SI+ +       GDEA T +L+K +     T   
Sbjct  374  LENSQFATWLTYVDDFYSRNPRNPRVSIMTSY-----YGDEALTRLLIKAMQ----TPSE  424

Query  262  KTVANKVESALFDFWLNSRETPDKVMDAFKYGTTTQAFLGSPRWKEWERYLSAYNARYPE  321
              +A K+       W+ SR+ P  V          +     P++ +W +Y+   N  +P+
Sbjct  425  ANIATKLHEEQLQSWIYSRKLPGDVYKLLSLDKAGEKLFDHPQFMKWVKYVEDLNKVHPD  484

Query  322  KKATAIETLTRKYGDAQLLDTLIGASSKGETKTLAAKLQAQQFDRWMNLKESPLDVYNRL  381
            KK T +  L ++Y    L+  L  A +      L  +L+ +Q  +WM  K +P D + +L
Sbjct  485  KKTTLMSVLAKQYDSEGLVKLLQSAKNNPSWAKLVQQLETEQ--KWM-AKGTPNDYFKQL  541

Query  382  RSSYGDTAFFNEPQLNVWVSYMNVFVDKNPSKVDKMFLELGDTFGDMRLFRVLGEAKKFP  441
            +         + PQL  W++Y+  +   NP     +   L   +G+M+L ++L EA K  
Sbjct  542  KLDKVGKDVLSNPQLKTWLNYVKEYNAANPKYQATLIGTLAANYGEMKLVKMLDEAMKVK  601

Query  442  NLESTATKLQMEKASTLFASGKSPEGIF-KVLALDNVGDDILSNTLFHKWLAYLQKFNKE  500
            +  S A KLQ E          +PE IF KVL LD  G+ +  N L   W  YL  FN++
Sbjct  602  DTASAAKKLQSELFQRWIQLNWTPEYIFAKVLRLDQDGNKLFRNPLVTTWGKYLIAFNRD  661

Query  501  HPNNQESWFDMLRISYQPFGVERIIETGRKNPLTRLMAEKVENAYHNYWLDIKMEPKTAF  560
            +   + +   ML              TG      R +A+K               P+  F
Sbjct  662  NYGKETTIRRML------------AATGIDPDDLRPVADKA--------------PEQFF  695

Query  561  RSLHLDESGEKLLADPKFNTWVQYLKTFNDRYPNEKTTVIDGLRDNSHDIALLRMFSAAK  620
              + L + G  LL  P+F  W+ YL  F D   N + T++  LR++  D +L+ M ++A 
Sbjct  696  AMMGLTDKGHNLLISPEFAKWIHYLDDFYDELRNSRKTMMTTLRNHYDDKSLVNMITSAS  755

Query  621  NDPSTEKLATDLQSALILKWQDAK-KTPEEL  650
                T+++A  ++  L   W D   KT +E+
Sbjct  756  KISKTKEIAKSVEFELFKTWHDVSYKTTDEI  786


Range 4: 347 to 863

Score:205 bits(521), Expect:9e-52, 
Method:Compositional matrix adjust., 
Identities:153/561(27%), Positives:264/561(47%), Gaps:49/561(8%)

Query  83   LQQWLDERLPAGLVFKNMNLDEPNIFSLLHEPNFAKWVQYADDLSAKSSHKESSVISTLT  142
            +Q W D +     +FK + L+      LL    FA W+ Y DD  +++    +  +S +T
Sbjct  347  IQHWTDTKTLPKTMFKLLELNRAGD-KLLENSQFATWLTYVDDFYSRNPR--NPRVSIMT  403

Query  143  SLHGDKVVYDTIQAAKLYPQLSELALKLEKDQIRFWIATRKDPSVVFEALNLNWAGISIF  202
            S +GD+ +   +  A   P  + +A KL ++Q++ WI +RK P  V++ L+L+ AG  +F
Sbjct  404  SYYGDEALTRLLIKAMQTPSEANIATKLHEEQLQSWIYSRKLPGDVYKLLSLDKAGEKLF  463

Query  203  PKPEFSAWLKYVDDVNARHPKEAPLSIIPTLKQRFSRGDEAGTDVLLKLIANGKATTEAK  262
              P+F  W+KYV+D+N  HP +    +    KQ  S G       L+KL+ + K      
Sbjct  464  DHPQFMKWVKYVEDLNKVHPDKKTTLMSVLAKQYDSEG-------LVKLLQSAKNNPSWA  516

Query  263  TVANKVESALFDFWLNSRETPDKVMDAFKYGTTTQAFLGSPRWKEWERYLSAYNARYPEK  322
             +  ++E+     W+ ++ TP+      K     +  L +P+ K W  Y+  YNA  P+ 
Sbjct  517  KLVQQLETE--QKWM-AKGTPNDYFKQLKLDKVGKDVLSNPQLKTWLNYVKEYNAANPKY  573

Query  323  KATAIETLTRKYGDAQLLDTLIGASSKGETKTLAAKLQAQQFDRWMNLKESPLDVYNR-L  381
            +AT I TL   YG+ +L+  L  A    +T + A KLQ++ F RW+ L  +P  ++ + L
Sbjct  574  QATLIGTLAANYGEMKLVKMLDEAMKVKDTASAAKKLQSELFQRWIQLNWTPEYIFAKVL  633

Query  382  RSSYGDTAFFNEPQLNVWVSYMNVFVDKNPSK---VDKMFLELGDTFGDMRLFRVLGEAK  438
            R        F  P +  W  Y+  F   N  K   + +M    G    D+R         
Sbjct  634  RLDQDGNKLFRNPLVTTWGKYLIAFNRDNYGKETTIRRMLAATGIDPDDLR---------  684

Query  439  KFPNLESTATKLQMEKASTLFASGKSPEGIFKVLALDNVGDDILSNTLFHKWLAYLQKFN  498
              P                   + K+PE  F ++ L + G ++L +  F KW+ YL  F 
Sbjct  685  --P------------------VADKAPEQFFAMMGLTDKGHNLLISPEFAKWIHYLDDFY  724

Query  499  KEHPNNQESWFDMLRISYQPFGVERIIETGRKNPLTRLMAEKVENAYHNYWLDIKMEPK-  557
             E  N++++    LR  Y    +  +I +  K   T+ +A+ VE      W D+  +   
Sbjct  725  DELRNSRKTMMTTLRNHYDDKSLVNMITSASKISKTKEIAKSVEFELFKTWHDVSYKTTD  784

Query  558  TAFRSLHLDESGEKLLADPKFNTWVQYLKTFNDRYPNEKTTVIDGLRDNSHDIALLRMFS  617
              F  L+LD +G  L   P  +TW++Y+  F++RY  +    +     + +D++  +M  
Sbjct  785  EIFTILNLDRAGSSLFTGPWLDTWIRYMIMFDERYFRDHMPKMLLKYYDENDLS--QMIK  842

Query  618  AAKNDPSTEKLATDLQSALIL  638
             AK++P+TEKLA++++  L L
Sbjct  843  TAKSNPNTEKLASEIEDVLNL  863


Range 5: 59 to 465

Score:182 bits(463), Expect:5e-44, 
Method:Compositional matrix adjust., 
Identities:118/415(28%), Positives:193/415(46%), Gaps:8/415(1%)

Query  252  IANGKATTEAKTVANKVESALFDFWLNSRETPDKVMDAFKYGTTTQAFLGSPRWKEWERY  311
            I N K+     T++ K        WLN RE  D V      G          ++  W +Y
Sbjct  59   IGNIKSKFMPSTISEKTLRG----WLNGREKADDVFVWLSLGRGKGELFNKRKFGTWVKY  114

Query  312  LSAYNARYPEKKATAIETLTRKYGDAQLLDTLIGASSKGETKTLAAKLQAQQFDRWMNLK  371
            +     ++P    + I  LT  YGD +L   +I A    +T+ LAA LQ +Q   W++ K
Sbjct  115  VDDLTKQHPGSGISTISKLTSYYGDERLSQMIIAAQKNPKTQDLAADLQNRQLQYWLDNK  174

Query  372  ESPLDVYNRLRSSYGDTAFFNEPQLNVWVSYMNVFVDKNPSKVDKMFLELGDTFGDMRLF  431
            ++P  V+  L  +       + PQ++ W+SY+  F  K P + +K    L   FGD  + 
Sbjct  175  KAPAKVFKLLELNKAGGNLVDNPQVSAWLSYVADFETKFPKQSEKAIPMLTRRFGDEAVS  234

Query  432  RVLGEAKKFPNLESTATKLQMEKASTLFASGKSPEGIFKVLALDNVGDDILSNTLFHKWL  491
            + L +AK+ P   S A KL  E+      +  SP+ +FK L L+  G+ +L N  F  WL
Sbjct  235  KALLKAKQTPGTASIADKLHGEQIQRWLDTATSPKDVFKFLTLNKAGEQLLENPQFATWL  294

Query  492  AYLQKFNKEHPNNQESWFDMLRISYQPFGVERIIETGRKNPLTRLMAEKVENAYHNYWLD  551
             Y+  FN ++P    S   ++  SY    + +++   ++ P T  +A K++     +W D
Sbjct  295  TYVDDFNTKNP--PISRISVVASSYGDEALSKLLREAKQVPRTANIANKLDGELIQHWTD  352

Query  552  IKMEPKTAFRSLHLDESGEKLLADPKFNTWVQYLKTFNDRYPNEKTTVIDGLRDNSHDIA  611
             K  PKT F+ L L+ +G+KLL + +F TW+ Y+  F  R P      I  +     D A
Sbjct  353  TKTLPKTMFKLLELNRAGDKLLENSQFATWLTYVDDFYSRNPRNPRVSI--MTSYYGDEA  410

Query  612  LLRMFSAAKNDPSTEKLATDLQSALILKWQDAKKTPEELKRVFVGVPAADEMLDR  666
            L R+   A   PS   +AT L    +  W  ++K P ++ ++     A +++ D 
Sbjct  411  LTRLLIKAMQTPSEANIATKLHEEQLQSWIYSRKLPGDVYKLLSLDKAGEKLFDH  465


>suppressor of RNA silencing [Phytophthora infestans]
Sequence ID: ANW82094.1 Length: 760
Range 1: 143 to 750

Score:275 bits(702), Expect:2e-77, 
Method:Compositional matrix adjust., 
Identities:188/626(30%), Positives:317/626(50%), Gaps:24/626(3%)

Query  48   LRKNSTVDLVGEERAPSIVENIKALVKSSAV-TPAKLQQWLDERLPAGLVFKNMNLDEPN  106
            LR + T D++     P ++E+ K + K+S + T  +++ W+  + P+ + F+ + LD+  
Sbjct  143  LRTHYTDDIL-----PKLLESAKNVPKTSGLATKMQMEHWVASKTPSQM-FQFLRLDKVR  196

Query  107  IFSLLHEPNFAKWVQYADDLSAKSSHKESSV--ISTLTSLHGDKVVYDTIQAAKLYPQLS  164
               +L +P  + W+ Y    ++K  +K+  V  +S LT+ + D+ V D I+AAK  P+ +
Sbjct  197  -NGVLDDPTLSIWINYMKLYNSKPVNKKQQVTLVSMLTTHYKDRGVLDIIEAAKKVPKTA  255

Query  165  ELALKLEKDQIRFWIATRKDPSVVFEALNLNWAGISIFPKPEFSAWLKYVDDVNARHPKE  224
              A +LE +QI+FW+   K P  +    +L+ AG  +   P F  W KY+D+ N   P E
Sbjct  256  PAARQLEMEQIQFWLKNGKSPDELLTVSSLDKAGNQLLASPRFKFWSKYIDNYNRDFPDE  315

Query  225  APLSIIPTLKQRFSRGDEAGTDVLLKLIANGKATTEAKTVANKVESALFDFWLNSRETPD  284
            A  +++ TL+ +   GDE   D+   LIA GKA +  K  A K+++  F   L   E P 
Sbjct  316  A-TTVMATLRNQL--GDE---DITPILIAAGKAPSTEKAAA-KLQAEQFKSRLRENEDPA  368

Query  285  KVMDAFKYGTTTQAFLGSPRWKEWERYLSAYNARYPEK---KATAIETLTRKYGDAQLLD  341
            KV    K   +    LGSP++K W +Y+   N + PE    + + I  L + YGD  L +
Sbjct  369  KVFQLLKLDNSADDLLGSPQFKLWGKYVEDLNLK-PEHNDLQVSIITILRKNYGDDVLGN  427

Query  342  TLIGASSKGETKTLAAKLQAQQFDRWMNLKESPLDVYNRLRSSYGDTAFFNEPQLNVWVS  401
             ++       T  +A +L+ + +  W+    SP  V+  L+           P   ++  
Sbjct  428  MVLAGKKAPSTSFMARRLEDELYKGWIAAGSSPDGVFKHLKFDKAGENVIQSPLWGLYTK  487

Query  402  YMNVFVDKNPSKVDKMFLELGDTFGDMRLFRVLGEAKKFPNLESTATKLQMEKASTLFAS  461
            ++  +    P+    M   L   +    L ++L  A+K P   + ATKLQ  +       
Sbjct  488  FLEHYYKSFPTP---MMSALAKGYDGDALAKLLIAAEKIPTSNTLATKLQTGQIQRWLDD  544

Query  462  GKSPEGIFKVLALDNVGDDILSNTLFHKWLAYLQKFNKEHPNNQESWFDMLRISYQPFGV  521
               P  IFK L LD++ DDIL++ LF+ W  YL +FNK+ P+ + S  D  R S     +
Sbjct  545  KDQPGKIFKALLLDDMADDILTSPLFNTWTRYLDEFNKKFPDEKVSMTDTFRTSLDDETL  604

Query  522  ERIIETGRKNPLTRLMAEKVENAYHNYWLDIKMEPKTAFRSLHLDESGEKLLADPKFNTW  581
            + ++ T ++ P  + ++ K++      WL  K  P+ AF  L L+++G  +L+ P  NTW
Sbjct  605  KSLLITAKELPDMKTLSTKLQTVQIERWLASKTSPEDAFAVLALNKAGGNVLSKPLLNTW  664

Query  582  VQYLKTFNDRYPNEKTTVIDGLRDNSHDIALLRMFSAAKNDPSTEKLATDLQSALILKWQ  641
              YL++FN ++P  +  +ID  R+   D ALL   +AAK   ST+K+AT LQ +L+ KW 
Sbjct  665  AAYLESFNAKFPRSRVPMIDTFREFFGDKALLTTLAAAKEVESTKKVATSLQDSLLSKWV  724

Query  642  DAKKTPEELKRVFVGVPAADEMLDRY  667
             AKK P  + ++     A  ++L  Y
Sbjct  725  LAKKPPSGVAKLVGTDEAGAKLLKTY  750


Range 2: 91 to 565

Score:183 bits(464), Expect:1e-44, 
Method:Compositional matrix adjust., 
Identities:125/491(25%), Positives:224/491(45%), Gaps:20/491(4%)

Query  178  WIATRKDPSVVFEALNLNWAGISIFPKPEFSAWLKYVDDVNARHPKEAPLSIIPTLKQRF  237
            W   +K P  VF  L +N     +F  P+++ W++Y   V    P+EA   +I  L+  +
Sbjct  91   WFEKKKSPDYVFLKLKINKGKQQLFDHPDWNVWVQYTTSVVKSDPEEA---MIAALRTHY  147

Query  238  SRGDEAGTDVLLKLIANGKATTEAKTVANKVESALFDFWLNSRETPDKVMDAFKYGTTTQ  297
            +       D+L KL+ + K   +   +A K++    + W+ S+ TP ++    +      
Sbjct  148  T------DDILPKLLESAKNVPKTSGLATKMQ---MEHWVASK-TPSQMFQFLRLDKVRN  197

Query  298  AFLGSPRWKEWERYLSAYNARYPEKK--ATAIETLTRKYGDAQLLDTLIGASSKGETKTL  355
              L  P    W  Y+  YN++   KK   T +  LT  Y D  +LD +  A    +T   
Sbjct  198  GVLDDPTLSIWINYMKLYNSKPVNKKQQVTLVSMLTTHYKDRGVLDIIEAAKKVPKTAPA  257

Query  356  AAKLQAQQFDRWMNLKESPLDVYNRLRSSYGDTAFFNEPQLNVWVSYMNVFVDKNPSKVD  415
            A +L+ +Q   W+   +SP ++                P+   W  Y++ +    P +  
Sbjct  258  ARQLEMEQIQFWLKNGKSPDELLTVSSLDKAGNQLLASPRFKFWSKYIDNYNRDFPDEAT  317

Query  416  KMFLELGDTFGDMRLFRVLGEAKKFPNLESTATKLQMEKASTLFASGKSPEGIFKVLALD  475
             +   L +  GD  +  +L  A K P+ E  A KLQ E+  +     + P  +F++L LD
Sbjct  318  TVMATLRNQLGDEDITPILIAAGKAPSTEKAAAKLQAEQFKSRLRENEDPAKVFQLLKLD  377

Query  476  NVGDDILSNTLFHKWLAYLQKFN--KEHPNNQESWFDMLRISYQPFGVERIIETGRKNPL  533
            N  DD+L +  F  W  Y++  N   EH + Q S   +LR +Y    +  ++  G+K P 
Sbjct  378  NSADDLLGSPQFKLWGKYVEDLNLKPEHNDLQVSIITILRKNYGDDVLGNMVLAGKKAPS  437

Query  534  TRLMAEKVENAYHNYWLDIKMEPKTAFRSLHLDESGEKLLADPKFNTWVQYLKTFNDRYP  593
            T  MA ++E+  +  W+     P   F+ L  D++GE ++  P +  + ++L+ +   +P
Sbjct  438  TSFMARRLEDELYKGWIAAGSSPDGVFKHLKFDKAGENVIQSPLWGLYTKFLEHYYKSFP  497

Query  594  NEKTTVIDGLRDNSHDIALLRMFSAAKNDPSTEKLATDLQSALILKWQDAKKTPEELKRV  653
               T ++  L       AL ++  AA+  P++  LAT LQ+  I +W D K  P ++ + 
Sbjct  498  ---TPMMSALAKGYDGDALAKLLIAAEKIPTSNTLATKLQTGQIQRWLDDKDQPGKIFKA  554

Query  654  FVGVPAADEML  664
             +    AD++L
Sbjct  555  LLLDDMADDIL  565


>hypothetical protein PR001_g2889 [Phytophthora rubi]
Sequence ID: KAE9049896.1 Length: 669
Range 1: 8 to 639

Score:272 bits(695), Expect:2e-77, 
Method:Compositional matrix adjust., 
Identities:197/656(30%), Positives:325/656(49%), Gaps:31/656(4%)

Query  6    LTAVAFVITSVSVDASVAKDPRGHAPNRTEVDTVNASSSTRLLRKNSTVDLVGEERA---  62
            + AVA +   V+ DAS  +  R  A N  ++  +N  S++RLLR  +T D   EER    
Sbjct  8    IMAVALL---VNADASFGQ--RDAAINFGDLLKLNIVSTSRLLRGYNTED---EERVGVP  59

Query  63   PSIVENIKALVKSSAVTPAKLQQWLDERLPAGLVFKNMNLDEPNIFSLLHEPNFAKWVQY  122
             S+VE  KA+V ++ V+  KL  WL++      VF  + L +     L   P F  W+ Y
Sbjct  60   SSVVEKAKAMVMTT-VSAEKLASWLNKGKSIDDVFTRLQLAKARD-KLFDNPQFLTWLNY  117

Query  123  ADDLSAKSSHKESSVISTLTSLHGDKVVYDTIQAAKLYPQLSELALKLEKDQIRFWIATR  182
            ADDL+AK+  +E+S+I+TLT+ + D V+   I AAK       +A +LE  Q++ W+A  
Sbjct  118  ADDLTAKTG-REASIIATLTAHYSDDVLAKIIGAAKQVENTQGIATRLEMSQVQGWLAGG  176

Query  183  KDPSVVFEALNLNWAGISIFPKPEFSAWLKYVDDVNARHPKEAPLSIIPTLKQRFSRGDE  242
            K    VF AL L+ AG  I   P F  W  Y+   N  +P  +  S + +L   +     
Sbjct  177  KTADEVFTALKLDKAGDDILASPVFDTWKTYLKIFNRENP-SSQTSWLASLTAHY-----  230

Query  243  AGTDVLLKLIANGKATTEAKTVANKVESALFDFWLNSRETPDKVMDAFKYGTTTQAFLGS  302
             G D L ++I   K     ++ A  +E+A    W  S + PD+V    K        L S
Sbjct  231  -GDDALAQIIQTAKKVGATRSEAVALETAQMQRW--SGKLPDEVFTLLKLDKAGDDILSS  287

Query  303  PRWKEWERYLSAYNARYPEKKATAIETLTRKYGDAQLLDTLIGASSKGETKTLAAKLQAQ  362
            P++  W  YL  +N  +P+KK +   TLT +YGD  +   +  A     +  +A  +QA+
Sbjct  288  PQFVSWNTYLKIFNKEHPDKKTSLFATLTAQYGDDGVSRIVEAALKTKSSSAIAKSIQAE  347

Query  363  QFDRWMNLKESPLDVYNRLRSSYGDTAFFNEPQLNVWVSYMNVFVDKNPSKVDKMFLELG  422
            QF RW+   +S  DV+  L+ +       + PQL+ +  YM  F  +NP     +   L 
Sbjct  348  QFQRWIVGGKSTNDVFFLLKLNKAGDDILSSPQLDTFTKYMKAFNKENPDNQKTLLATLT  407

Query  423  DTFGDMRLFRVLGEAKKFPNLESTATKLQMEKASTLFASGKSPEGIFKVLALDNVGDDIL  482
              + D  L RVL  AKK    +S AT L+  +     ++ K+P+ +F +L LD  GD++L
Sbjct  408  THYDDEGLTRVLDAAKKVEATKSIATNLETAQIQHWLSARKTPDNVFTMLNLDKAGDNLL  467

Query  483  SNTLFHKWLAYLQKFNKEHPNNQESWFDMLRISYQPFGVERIIETGRKNPLTRLMAEKVE  542
            ++ LF  +  +   ++ E+   + +   ++   Y  F + ++I  G K P +   A+++E
Sbjct  468  ASPLFTTFTKFTDAYHAENLGTKMTTSWIVGYHYNAFELAKMIIVGEKIPSSVKAAKRME  527

Query  543  NAYHNYWLDIKMEPKTAFRSLHLDESG-EKLLADPKFNTWVQYLKTFNDRYPN---EKTT  598
                  W+     P  AF++L L++ G +KL  DP FN W+++L  FN  +P    E+T 
Sbjct  528  GVLFKDWMAAPNSPDHAFKALKLNQVGTKKLFKDPMFNYWMKFLDDFNTAFPGKNIERTI  587

Query  599  VIDGLRDNSHDIALLRMFSAAKNDPSTEKLATDLQSALILKWQDAKKTPEELKRVF  654
            +    +D      L +   AAK +  T++ A  L++ ++ ++  AKK P ++ +V 
Sbjct  588  LATTYKDQD----LWKAIEAAKTNTKTKETANKLETEVLKQFIFAKKQPIDVAKVM  639


Range 2: 36 to 467

Score:185 bits(470), Expect:1e-45, 
Method:Compositional matrix adjust., 
Identities:131/443(30%), Positives:211/443(47%), Gaps:16/443(3%)

Query  227  LSIIPTLKQRFSRG----DEAGTDVLLKLIANGKATTEAKTVANKVESALFDFWLNSRET  282
            L+I+ T   R  RG    DE    V   ++   KA       A K+ S     WLN  ++
Sbjct  36   LNIVST--SRLLRGYNTEDEERVGVPSSVVEKAKAMVMTTVSAEKLAS-----WLNKGKS  88

Query  283  PDKVMDAFKYGTTTQAFLGSPRWKEWERYLSAYNARYPEKKATAIETLTRKYGDAQLLDT  342
             D V    +          +P++  W  Y     A+   ++A+ I TLT  Y D  +L  
Sbjct  89   IDDVFTRLQLAKARDKLFDNPQFLTWLNYADDLTAK-TGREASIIATLTAHYSD-DVLAK  146

Query  343  LIGASSKGE-TKTLAAKLQAQQFDRWMNLKESPLDVYNRLRSSYGDTAFFNEPQLNVWVS  401
            +IGA+ + E T+ +A +L+  Q   W+   ++  +V+  L+           P  + W +
Sbjct  147  IIGAAKQVENTQGIATRLEMSQVQGWLAGGKTADEVFTALKLDKAGDDILASPVFDTWKT  206

Query  402  YMNVFVDKNPSKVDKMFLELGDTFGDMRLFRVLGEAKKFPNLESTATKLQMEKASTLFAS  461
            Y+ +F  +NPS        L   +GD  L +++  AKK     S A  L  E A     S
Sbjct  207  YLKIFNRENPSSQTSWLASLTAHYGDDALAQIIQTAKKVGATRSEAVAL--ETAQMQRWS  264

Query  462  GKSPEGIFKVLALDNVGDDILSNTLFHKWLAYLQKFNKEHPNNQESWFDMLRISYQPFGV  521
            GK P+ +F +L LD  GDDILS+  F  W  YL+ FNKEHP+ + S F  L   Y   GV
Sbjct  265  GKLPDEVFTLLKLDKAGDDILSSPQFVSWNTYLKIFNKEHPDKKTSLFATLTAQYGDDGV  324

Query  522  ERIIETGRKNPLTRLMAEKVENAYHNYWLDIKMEPKTAFRSLHLDESGEKLLADPKFNTW  581
             RI+E   K   +  +A+ ++      W+         F  L L+++G+ +L+ P+ +T+
Sbjct  325  SRIVEAALKTKSSSAIAKSIQAEQFQRWIVGGKSTNDVFFLLKLNKAGDDILSSPQLDTF  384

Query  582  VQYLKTFNDRYPNEKTTVIDGLRDNSHDIALLRMFSAAKNDPSTEKLATDLQSALILKWQ  641
             +Y+K FN   P+ + T++  L  +  D  L R+  AAK   +T+ +AT+L++A I  W 
Sbjct  385  TKYMKAFNKENPDNQKTLLATLTTHYDDEGLTRVLDAAKKVEATKSIATNLETAQIQHWL  444

Query  642  DAKKTPEELKRVFVGVPAADEML  664
             A+KTP+ +  +     A D +L
Sbjct  445  SARKTPDNVFTMLNLDKAGDNLL  467


Range 3: 231 to 663

Score:133 bits(334), Expect:6e-28, 
Method:Compositional matrix adjust., 
Identities:115/450(26%), Positives:200/450(44%), Gaps:23/450(5%)

Query  58   GEERAPSIVENIKAL--VKSSAVT--PAKLQQWLDERLPAGLVFKNMNLDEPNIFSLLHE  113
            G++    I++  K +   +S AV    A++Q+W   +LP   VF  + LD+     +L  
Sbjct  231  GDDALAQIIQTAKKVGATRSEAVALETAQMQRW-SGKLP-DEVFTLLKLDKAGD-DILSS  287

Query  114  PNFAKWVQYADDLSAKSSHKESSVISTLTSLHGDKVVYDTIQAAKLYPQLSELALKLEKD  173
            P F  W  Y    + +   K++S+ +TLT+ +GD  V   ++AA      S +A  ++ +
Sbjct  288  PQFVSWNTYLKIFNKEHPDKKTSLFATLTAQYGDDGVSRIVEAALKTKSSSAIAKSIQAE  347

Query  174  QIRFWIATRKDPSVVFEALNLNWAGISIFPKPEFSAWLKYVDDVNARHPKEAPLSIIPTL  233
            Q + WI   K  + VF  L LN AG  I   P+   + KY+   N  +P     +++ TL
Sbjct  348  QFQRWIVGGKSTNDVFFLLKLNKAGDDILSSPQLDTFTKYMKAFNKENPDNQK-TLLATL  406

Query  234  KQRFSRGDEAGTDVLLKLIANGKATTEAKTVANKVESALFDFWLNSRETPDKVMDAFKYG  293
               +   D+ G   L +++   K     K++A  +E+A    WL++R+TPD V       
Sbjct  407  TTHY---DDEG---LTRVLDAAKKVEATKSIATNLETAQIQHWLSARKTPDNVFTMLNLD  460

Query  294  TTTQAFLGSPRWKEWERYLSAYNARYPEKKATAIETLTRKYGDAQLLDTLIGASSKGETK  353
                  L SP +  + ++  AY+A     K T    +   Y   +L   +I       + 
Sbjct  461  KAGDNLLASPLFTTFTKFTDAYHAENLGTKMTTSWIVGYHYNAFELAKMIIVGEKIPSSV  520

Query  354  TLAAKLQAQQFDRWMNLKESPLDVYNRLR-SSYGDTAFFNEPQLNVWVSYMNVFVDKNPS  412
              A +++   F  WM    SP   +  L+ +  G    F +P  N W+ +++ F    P 
Sbjct  521  KAAKRMEGVLFKDWMAAPNSPDHAFKALKLNQVGTKKLFKDPMFNYWMKFLDDFNTAFPG  580

Query  413  K-VDKMFLELGDTFGDMRLFRVLGEAKKFPNLESTATKLQMEKASTLFASGKSPEGIFKV  471
            K +++  L    T+ D  L++ +  AK     + TA KL+ E       + K P  + KV
Sbjct  581  KNIERTIL--ATTYKDQDLWKAIEAAKTNTKTKETANKLETEVLKQFIFAKKQPIDVAKV  638

Query  472  LALDNVGDDILSNTLFHKWLAYLQKFNKEH  501
            +   NV +   +N  +  W  Y++ FN  H
Sbjct  639  M---NVKEKTDAN--WKLWKTYMKDFNAYH  663


>hypothetical protein PR003_g18018 [Phytophthora rubi]
Sequence ID: KAE9319229.1 Length: 669
Range 1: 8 to 639

Score:272 bits(695), Expect:2e-77, 
Method:Compositional matrix adjust., 
Identities:197/656(30%), Positives:325/656(49%), Gaps:31/656(4%)

Query  6    LTAVAFVITSVSVDASVAKDPRGHAPNRTEVDTVNASSSTRLLRKNSTVDLVGEERA---  62
            + AVA +   V+ DAS  +  R  A N  ++  +N  S++RLLR  +T D   EER    
Sbjct  8    IMAVALL---VNADASFGQ--RDAAINFGDLLKLNIVSTSRLLRGYNTED---EERVGVP  59

Query  63   PSIVENIKALVKSSAVTPAKLQQWLDERLPAGLVFKNMNLDEPNIFSLLHEPNFAKWVQY  122
             S+VE  KA+V ++ V+  KL  WL++      VF  + L +     L   P F  W+ Y
Sbjct  60   SSVVEKAKAMVMTT-VSAEKLASWLNKGKSIDDVFTRLQLAKARD-KLFDNPQFLTWLNY  117

Query  123  ADDLSAKSSHKESSVISTLTSLHGDKVVYDTIQAAKLYPQLSELALKLEKDQIRFWIATR  182
            ADDL+AK+  +E+S+I+TLT+ + D V+   I AAK       +A +LE  Q++ W+A  
Sbjct  118  ADDLTAKTG-REASIIATLTAHYSDDVLAKIIGAAKQVENTQGIATRLEMSQVQGWLAGG  176

Query  183  KDPSVVFEALNLNWAGISIFPKPEFSAWLKYVDDVNARHPKEAPLSIIPTLKQRFSRGDE  242
            K    VF AL L+ AG  I   P F  W  Y+   N  +P  +  S + +L   +     
Sbjct  177  KTADEVFTALKLDKAGDDILASPVFDTWKTYLKIFNRENP-SSQTSWLASLTAHY-----  230

Query  243  AGTDVLLKLIANGKATTEAKTVANKVESALFDFWLNSRETPDKVMDAFKYGTTTQAFLGS  302
             G D L ++I   K     ++ A  +E+A    W  S + PD+V    K        L S
Sbjct  231  -GDDALAQIIQTAKKVGATRSEAVALETAQMQRW--SGKLPDEVFTLLKLDKAGDDILSS  287

Query  303  PRWKEWERYLSAYNARYPEKKATAIETLTRKYGDAQLLDTLIGASSKGETKTLAAKLQAQ  362
            P++  W  YL  +N  +P+KK +   TLT +YGD  +   +  A     +  +A  +QA+
Sbjct  288  PQFVSWNTYLKIFNKEHPDKKTSLFATLTAQYGDDGVSRIVEAALKTKSSSAIAKSIQAE  347

Query  363  QFDRWMNLKESPLDVYNRLRSSYGDTAFFNEPQLNVWVSYMNVFVDKNPSKVDKMFLELG  422
            QF RW+   +S  DV+  L+ +       + PQL+ +  YM  F  +NP     +   L 
Sbjct  348  QFQRWIVGGKSTNDVFFLLKLNKAGDDILSSPQLDTFTKYMKAFNKENPDNQKTLLATLT  407

Query  423  DTFGDMRLFRVLGEAKKFPNLESTATKLQMEKASTLFASGKSPEGIFKVLALDNVGDDIL  482
              + D  L RVL  AKK    +S AT L+  +     ++ K+P+ +F +L LD  GD++L
Sbjct  408  THYDDEGLTRVLDAAKKVEATKSIATNLETAQIQHWLSARKTPDNVFTILNLDKAGDNLL  467

Query  483  SNTLFHKWLAYLQKFNKEHPNNQESWFDMLRISYQPFGVERIIETGRKNPLTRLMAEKVE  542
            ++ LF  +  +   ++ E+   + +   ++   Y  F + ++I  G K P +   A+++E
Sbjct  468  ASPLFTTFTKFTDAYHAENLGTKMTTSWIVGYHYNAFELAKMIIVGEKIPSSVKAAKRME  527

Query  543  NAYHNYWLDIKMEPKTAFRSLHLDESGEKLLA-DPKFNTWVQYLKTFNDRYPN---EKTT  598
                  W+     P  AF++L L++ G K L+ DP FN W+++L  FN  +P    E+T 
Sbjct  528  GVLFKDWMAAPNSPDHAFKALKLNQVGTKKLSKDPMFNYWMKFLDDFNTAFPGKNIERTI  587

Query  599  VIDGLRDNSHDIALLRMFSAAKNDPSTEKLATDLQSALILKWQDAKKTPEELKRVF  654
            +    +D      L +   AAK +  T++ A  L++ ++ ++  AKK P ++ +V 
Sbjct  588  LATTYKDQD----LWKAIEAAKTNTKTKETANKLETEVLKQFIFAKKQPIDVAKVM  639


Range 2: 36 to 467

Score:186 bits(472), Expect:5e-46, 
Method:Compositional matrix adjust., 
Identities:131/443(30%), Positives:211/443(47%), Gaps:16/443(3%)

Query  227  LSIIPTLKQRFSRG----DEAGTDVLLKLIANGKATTEAKTVANKVESALFDFWLNSRET  282
            L+I+ T   R  RG    DE    V   ++   KA       A K+ S     WLN  ++
Sbjct  36   LNIVST--SRLLRGYNTEDEERVGVPSSVVEKAKAMVMTTVSAEKLAS-----WLNKGKS  88

Query  283  PDKVMDAFKYGTTTQAFLGSPRWKEWERYLSAYNARYPEKKATAIETLTRKYGDAQLLDT  342
             D V    +          +P++  W  Y     A+   ++A+ I TLT  Y D  +L  
Sbjct  89   IDDVFTRLQLAKARDKLFDNPQFLTWLNYADDLTAK-TGREASIIATLTAHYSD-DVLAK  146

Query  343  LIGASSKGE-TKTLAAKLQAQQFDRWMNLKESPLDVYNRLRSSYGDTAFFNEPQLNVWVS  401
            +IGA+ + E T+ +A +L+  Q   W+   ++  +V+  L+           P  + W +
Sbjct  147  IIGAAKQVENTQGIATRLEMSQVQGWLAGGKTADEVFTALKLDKAGDDILASPVFDTWKT  206

Query  402  YMNVFVDKNPSKVDKMFLELGDTFGDMRLFRVLGEAKKFPNLESTATKLQMEKASTLFAS  461
            Y+ +F  +NPS        L   +GD  L +++  AKK     S A  L  E A     S
Sbjct  207  YLKIFNRENPSSQTSWLASLTAHYGDDALAQIIQTAKKVGATRSEAVAL--ETAQMQRWS  264

Query  462  GKSPEGIFKVLALDNVGDDILSNTLFHKWLAYLQKFNKEHPNNQESWFDMLRISYQPFGV  521
            GK P+ +F +L LD  GDDILS+  F  W  YL+ FNKEHP+ + S F  L   Y   GV
Sbjct  265  GKLPDEVFTLLKLDKAGDDILSSPQFVSWNTYLKIFNKEHPDKKTSLFATLTAQYGDDGV  324

Query  522  ERIIETGRKNPLTRLMAEKVENAYHNYWLDIKMEPKTAFRSLHLDESGEKLLADPKFNTW  581
             RI+E   K   +  +A+ ++      W+         F  L L+++G+ +L+ P+ +T+
Sbjct  325  SRIVEAALKTKSSSAIAKSIQAEQFQRWIVGGKSTNDVFFLLKLNKAGDDILSSPQLDTF  384

Query  582  VQYLKTFNDRYPNEKTTVIDGLRDNSHDIALLRMFSAAKNDPSTEKLATDLQSALILKWQ  641
             +Y+K FN   P+ + T++  L  +  D  L R+  AAK   +T+ +AT+L++A I  W 
Sbjct  385  TKYMKAFNKENPDNQKTLLATLTTHYDDEGLTRVLDAAKKVEATKSIATNLETAQIQHWL  444

Query  642  DAKKTPEELKRVFVGVPAADEML  664
             A+KTP+ +  +     A D +L
Sbjct  445  SARKTPDNVFTILNLDKAGDNLL  467


Range 3: 231 to 663

Score:129 bits(324), Expect:9e-27, 
Method:Compositional matrix adjust., 
Identities:114/450(25%), Positives:199/450(44%), Gaps:23/450(5%)

Query  58   GEERAPSIVENIKAL--VKSSAVT--PAKLQQWLDERLPAGLVFKNMNLDEPNIFSLLHE  113
            G++    I++  K +   +S AV    A++Q+W   +LP   VF  + LD+     +L  
Sbjct  231  GDDALAQIIQTAKKVGATRSEAVALETAQMQRW-SGKLP-DEVFTLLKLDKAGD-DILSS  287

Query  114  PNFAKWVQYADDLSAKSSHKESSVISTLTSLHGDKVVYDTIQAAKLYPQLSELALKLEKD  173
            P F  W  Y    + +   K++S+ +TLT+ +GD  V   ++AA      S +A  ++ +
Sbjct  288  PQFVSWNTYLKIFNKEHPDKKTSLFATLTAQYGDDGVSRIVEAALKTKSSSAIAKSIQAE  347

Query  174  QIRFWIATRKDPSVVFEALNLNWAGISIFPKPEFSAWLKYVDDVNARHPKEAPLSIIPTL  233
            Q + WI   K  + VF  L LN AG  I   P+   + KY+   N  +P     +++ TL
Sbjct  348  QFQRWIVGGKSTNDVFFLLKLNKAGDDILSSPQLDTFTKYMKAFNKENPDNQK-TLLATL  406

Query  234  KQRFSRGDEAGTDVLLKLIANGKATTEAKTVANKVESALFDFWLNSRETPDKVMDAFKYG  293
               +   D+ G   L +++   K     K++A  +E+A    WL++R+TPD V       
Sbjct  407  TTHY---DDEG---LTRVLDAAKKVEATKSIATNLETAQIQHWLSARKTPDNVFTILNLD  460

Query  294  TTTQAFLGSPRWKEWERYLSAYNARYPEKKATAIETLTRKYGDAQLLDTLIGASSKGETK  353
                  L SP +  + ++  AY+A     K T    +   Y   +L   +I       + 
Sbjct  461  KAGDNLLASPLFTTFTKFTDAYHAENLGTKMTTSWIVGYHYNAFELAKMIIVGEKIPSSV  520

Query  354  TLAAKLQAQQFDRWMNLKESPLDVYNRLR-SSYGDTAFFNEPQLNVWVSYMNVFVDKNPS  412
              A +++   F  WM    SP   +  L+ +  G      +P  N W+ +++ F    P 
Sbjct  521  KAAKRMEGVLFKDWMAAPNSPDHAFKALKLNQVGTKKLSKDPMFNYWMKFLDDFNTAFPG  580

Query  413  K-VDKMFLELGDTFGDMRLFRVLGEAKKFPNLESTATKLQMEKASTLFASGKSPEGIFKV  471
            K +++  L    T+ D  L++ +  AK     + TA KL+ E       + K P  + KV
Sbjct  581  KNIERTIL--ATTYKDQDLWKAIEAAKTNTKTKETANKLETEVLKQFIFAKKQPIDVAKV  638

Query  472  LALDNVGDDILSNTLFHKWLAYLQKFNKEH  501
            +   NV +   +N  +  W  Y++ FN  H
Sbjct  639  M---NVKEKTDAN--WKLWKTYMKDFNAYH  663


>hypothetical protein PF004_g21798 [Phytophthora fragariae]
Sequence ID: KAE9190788.1 Length: 504
Range 1: 79 to 500

Score:267 bits(683), Expect:2e-77, 
Method:Compositional matrix adjust., 
Identities:159/450(35%), Positives:241/450(53%), Gaps:28/450(6%)

Query  67   ENIKALVKSSAVTPAKLQQWLDERLPAGLVFKNMNLDEPNIFSLLHEPNFAKWVQYADDL  126
            E  K     S V+   LQ+WL+E  PA   F  + LD+   + L H P F  W++Y DDL
Sbjct  79   EKAKTFFSPSKVSLKSLQKWLNEGKPADAAFTRLRLDKTEDWLLFH-PQFTAWLKYVDDL  137

Query  127  SAKSSHKESSVISTLTSLHGDKVVYDTIQAAKLYPQLSELALKLEKDQIRFWIATRKDPS  186
            SAK+    +S  STLT+  GD  +Y  I+ A        LA KL+K+ ++ WI T K   
Sbjct  138  SAKNPTMGTSAFSTLTAYSGDAALYKMIEDAAKVEGTYALATKLKKELMQHWITTAKASG  197

Query  187  VVFEALNLNWAGISIFPKPEFSAWLKYVDDVNARHPKEAPLSIIPTLKQRFSRGDEAGTD  246
             VF A+NL+     I   P+F+AW KYV+D+NA++P E P  + P L++ +S  DEA   
Sbjct  198  DVFHAVNLDKVTYDILSNPKFTAWTKYVEDLNAKYP-ENPALMAPALRKYYS--DEA---  251

Query  247  VLLKLIANGKATTEAKTVANKVESALFDFWLNSRETPDKVMDAFKYGTTTQAFLGSPRWK  306
             LLK+     +   +K+VA K++  L   WL+SR+TPD        G T    + SP + 
Sbjct  252  -LLKMTDEVISGRGSKSVATKIQDELSQLWLSSRKTPDDASVELGLGRTVDTLMESPLFN  310

Query  307  EWERYLSAYNARYPEKKATAIETLTRKYGDAQLLDTLIGASSKGETKTLAAKLQAQQFDR  366
             W +Y +AY+ RYP+ K+T IE LTR +GD ++   L    +   T+T+A +L++ Q + 
Sbjct  311  IWLKYTNAYSTRYPQDKSTVIEALTRTFGDIEVAMMLQKPQTTDATRTIAKQLESAQLEM  370

Query  367  WMNLKESPLDVYNRLRSSYGDTAFFNEPQLNVWVSYMNVFVDKNPSKVDKMFLELGDTFG  426
            W    +S  DV N L                     ++  + +NP +   +   L   F 
Sbjct  371  WWGSGKSVDDVLNLLD--------------------LHRVLKENPGQATTLLTTLEPRFS  410

Query  427  DMRLFRVLGEAKKFPNLESTATKLQMEKASTLFASGKSPEGIFKVLALDNVGDDILSNTL  486
            +  L + L  A KFP++E TAT +Q +K     A+ +SP  +F  L LDNVGD++L + L
Sbjct  411  EKALNQFLRAAMKFPSMEKTATTIQTKKIQGYVANNESPLQVFMWLDLDNVGDNLLRDPL  470

Query  487  FHKWLAYLQKFNKEHPNNQESWFDMLRISY  516
            F KW+ Y + FN+++P +QESW + +R+ Y
Sbjct  471  FTKWMKYAKNFNQKNPKHQESWLEPIRMKY  500


Range 2: 79 to 497

Score:137 bits(346), Expect:3e-30, 
Method:Compositional matrix adjust., 
Identities:110/450(24%), Positives:188/450(41%), Gaps:31/450(6%)

Query  155  QAAKLYPQLSELALKLEKDQIRFWIATRKDPSVVFEALNLNWAGISIFPKPEFSAWLKYV  214
            + AK +   S+++LK     ++ W+   K     F  L L+     +   P+F+AWLKYV
Sbjct  79   EKAKTFFSPSKVSLK----SLQKWLNEGKPADAAFTRLRLDKTEDWLLFHPQFTAWLKYV  134

Query  215  DDVNARHPKEAPLSIIPTLKQRFSRGDEAGTDVLLKLIANGKATTEAKTVANKVESALFD  274
            DD++A++P     S   TL      GD A    L K+I +         +A K++  L  
Sbjct  135  DDLSAKNPTMGT-SAFSTLTAY--SGDAA----LYKMIEDAAKVEGTYALATKLKKELMQ  187

Query  275  FWLNSRETPDKVMDAFKYGTTTQAFLGSPRWKEWERYLSAYNARYPEKKATAIETLTRKY  334
             W+ + +    V  A      T   L +P++  W +Y+   NA+YPE  A     L + Y
Sbjct  188  HWITTAKASGDVFHAVNLDKVTYDILSNPKFTAWTKYVEDLNAKYPENPALMAPALRKYY  247

Query  335  GDAQLLDTLIGASSKGETKTLAAKLQAQQFDRWMNLKESPLDVYNRLRSSYGDTAFFNEP  394
             D  LL       S   +K++A K+Q +    W++ +++P D    L            P
Sbjct  248  SDEALLKMTDEVISGRGSKSVATKIQDELSQLWLSSRKTPDDASVELGLGRTVDTLMESP  307

Query  395  QLNVWVSYMNVFVDKNPSKVDKMFLELGDTFGDMRLFRVLGEAKKFPNLESTATKLQMEK  454
              N+W+ Y N +  + P     +   L  TFGD+ +  +L + +      + A +L+  +
Sbjct  308  LFNIWLKYTNAYSTRYPQDKSTVIEALTRTFGDIEVAMMLQKPQTTDATRTIAKQLESAQ  367

Query  455  ASTLFASGKSPEGIFKVLALDNVGDDILSNTLFHKWLAYLQKFNKEHPNNQESWFDMLRI  514
                + SGKS              DD+L+    H+ L       KE+P    +    L  
Sbjct  368  LEMWWGSGKSV-------------DDVLNLLDLHRVL-------KENPGQATTLLTTLEP  407

Query  515  SYQPFGVERIIETGRKNPLTRLMAEKVENAYHNYWLDIKMEPKTAFRSLHLDESGEKLLA  574
             +    + + +    K P     A  ++      ++     P   F  L LD  G+ LL 
Sbjct  408  RFSEKALNQFLRAAMKFPSMEKTATTIQTKKIQGYVANNESPLQVFMWLDLDNVGDNLLR  467

Query  575  DPKFNTWVQYLKTFNDRYPNEKTTVIDGLR  604
            DP F  W++Y K FN + P  + + ++ +R
Sbjct  468  DPLFTKWMKYAKNFNQKNPKHQESWLEPIR  497


Range 3: 88 to 381

Score:125 bits(313), Expect:7e-26, 
Method:Compositional matrix adjust., 
Identities:76/294(26%), Positives:135/294(45%), Gaps:0/294(0%)

Query  357  AKLQAQQFDRWMNLKESPLDVYNRLRSSYGDTAFFNEPQLNVWVSYMNVFVDKNPSKVDK  416
            +K+  +   +W+N  +     + RLR    +      PQ   W+ Y++    KNP+    
Sbjct  88   SKVSLKSLQKWLNEGKPADAAFTRLRLDKTEDWLLFHPQFTAWLKYVDDLSAKNPTMGTS  147

Query  417  MFLELGDTFGDMRLFRVLGEAKKFPNLESTATKLQMEKASTLFASGKSPEGIFKVLALDN  476
             F  L    GD  L++++ +A K     + ATKL+ E       + K+   +F  + LD 
Sbjct  148  AFSTLTAYSGDAALYKMIEDAAKVEGTYALATKLKKELMQHWITTAKASGDVFHAVNLDK  207

Query  477  VGDDILSNTLFHKWLAYLQKFNKEHPNNQESWFDMLRISYQPFGVERIIETGRKNPLTRL  536
            V  DILSN  F  W  Y++  N ++P N       LR  Y    + ++ +       ++ 
Sbjct  208  VTYDILSNPKFTAWTKYVEDLNAKYPENPALMAPALRKYYSDEALLKMTDEVISGRGSKS  267

Query  537  MAEKVENAYHNYWLDIKMEPKTAFRSLHLDESGEKLLADPKFNTWVQYLKTFNDRYPNEK  596
            +A K+++     WL  +  P  A   L L  + + L+  P FN W++Y   ++ RYP +K
Sbjct  268  VATKIQDELSQLWLSSRKTPDDASVELGLGRTVDTLMESPLFNIWLKYTNAYSTRYPQDK  327

Query  597  TTVIDGLRDNSHDIALLRMFSAAKNDPSTEKLATDLQSALILKWQDAKKTPEEL  650
            +TVI+ L     DI +  M    +   +T  +A  L+SA +  W  + K+ +++
Sbjct  328  STVIEALTRTFGDIEVAMMLQKPQTTDATRTIAKQLESAQLEMWWGSGKSVDDV  381


Range 4: 98 to 449

Score:96.7 bits(239), Expect:1e-16, 
Method:Compositional matrix adjust., 
Identities:86/372(23%), Positives:152/372(40%), Gaps:20/372(5%)

Query  276  WLNSRETPDKVMDAFKYGTTTQAFLGSPRWKEWERYLSAYNARYPEKKATAIETLTRKYG  335
            WLN  +  D      +   T    L  P++  W +Y+   +A+ P    +A  TLT   G
Sbjct  98   WLNEGKPADAAFTRLRLDKTEDWLLFHPQFTAWLKYVDDLSAKNPTMGTSAFSTLTAYSG  157

Query  336  DAQLLDTLIGASSKGETKTLAAKLQAQQFDRWMNLKESPLDVYNRLRSSYGDTAFFNEPQ  395
            DA L   +  A+    T  LA KL+ +    W+   ++  DV++ +          + P+
Sbjct  158  DAALYKMIEDAAKVEGTYALATKLKKELMQHWITTAKASGDVFHAVNLDKVTYDILSNPK  217

Query  396  LNVWVSYMNVFVDKNPSKVDKMFLELGDTFGDMRLFRVLGEAKKFPNLESTATKLQMEKA  455
               W  Y+     K P     M   L   + D  L ++  E       +S ATK+Q E +
Sbjct  218  FTAWTKYVEDLNAKYPENPALMAPALRKYYSDEALLKMTDEVISGRGSKSVATKIQDELS  277

Query  456  STLFASGKSPEGIFKVLALDNVGDDILSNTLFHKWLAYLQKFNKEHPNNQESWFDMLRIS  515
                +S K+P+     L L    D ++ + LF+ WL Y   ++  +P ++ +  + L  +
Sbjct  278  QLWLSSRKTPDDASVELGLGRTVDTLMESPLFNIWLKYTNAYSTRYPQDKSTVIEALTRT  337

Query  516  YQPFGVERIIETGRKNPLTRLMAEKVENAYHNYWLDIKMEPKTAFRSLHLDESGEKLLAD  575
            +    V  +++  +    TR +A+++E+A    W                  SG+ +  D
Sbjct  338  FGDIEVAMMLQKPQTTDATRTIAKQLESAQLEMWWG----------------SGKSV--D  379

Query  576  PKFNTWVQYLKTFNDRYPNEKTTVIDGLRDNSHDIALLRMFSAAKNDPSTEKLATDLQSA  635
               N  +  L       P + TT++  L     + AL +   AA   PS EK AT +Q+ 
Sbjct  380  DVLN--LLDLHRVLKENPGQATTLLTTLEPRFSEKALNQFLRAAMKFPSMEKTATTIQTK  437

Query  636  LILKWQDAKKTP  647
             I  +    ++P
Sbjct  438  KIQGYVANNESP  449


>hypothetical protein PC121_g16150 [Phytophthora cactorum]
Sequence ID: KAG3054707.1 Length: 389
Range 1: 2 to 385

Score:263 bits(673), Expect:3e-77, 
Method:Compositional matrix adjust., 
Identities:153/437(35%), Positives:232/437(53%), Gaps:54/437(12%)

Query  99   NMNLDEPNIFSLLHEPNFAKWVQYADDLSAKSSHKESSVISTLTSLHGDKVVYDTIQAAK  158
            ++  D+  +F     P F+ W+QY DDL AK S KE S I TLT+ +GD+++Y  I+ AK
Sbjct  2    HLKYDQSRVF---FNPEFSHWLQYVDDL-AKFSKKEVSAIQTLTAKYGDEILYKMIEDAK  57

Query  159  LYPQLSELALKLEKDQIRFWIATRKDPSVVFEALNLNWAGISIFPKPEFSAWLKYVDDVN  218
                                +A RKDP  VF    L+     I    +F+ W+KYVDD+N
Sbjct  58   --------------------VAIRKDPDEVFHLFKLDKVRRDILSNSDFTDWVKYVDDLN  97

Query  219  ARHPKEAPLSIIPTLKQRFSRGDEAGTDVLLKLIANGKATTEAKTVANKVESALFDFWLN  278
            A+HP+E P  ++ +L++ F+       D +L +  + K+    + +A KVE  L   WL 
Sbjct  98   AKHPEE-PKFVVRSLRKYFA------DDYILTMTQSAKSVEGTRGIATKVEDDLLRVWLY  150

Query  279  SRETPDKVMDAFKYGTTTQAFLGSPRWKEWERYLSAYNARYPEKKATAIETLTRKYGDAQ  338
            S++TPD  + A  +G      L SP W  W +YL+AYN+RYP+KKAT I+ LTRKYGD  
Sbjct  151  SQKTPDDALGAIGHGELMYTLLESPLWGIWAKYLNAYNSRYPDKKATVIKVLTRKYGDDH  210

Query  339  LLDTLIGASSKGETKTLAAKLQAQQFDRWMNLKESPLDVYNRLRSSYGDTAFFNEPQLNV  398
            + + L  A SK  T+ +A KL + Q   W+  +++ +DV+  L+    ++ F + P LN 
Sbjct  211  VAEILEMAKSKDTTQDIATKLASMQLQLWLRNEKTVMDVFKILKLYRTESDFSHSPLLNP  270

Query  399  WVSYMNVFVDKNPSKVDKMFLELGDTFGDMRLFRVLGEAKKFPNLESTATKLQMEKASTL  458
            WV+YMN  V  NP+K+  +   L   F +  L ++L  AKKFP++ES AT+L+ EK   +
Sbjct  271  WVAYMNTIVTVNPNKMSVLLSTLETRFSERPLLQILDTAKKFPSMESAATQLKAEKIEDI  330

Query  459  FASGKSPEGIFKVLALDNVGDDILSNTLFHKWLAYLQKFNK-EHPNNQESWFDMLRISYQ  517
               G                       L  KW+ Y++ FNK E P  +ESW + +R+ + 
Sbjct  331  LREG----------------------PLLIKWMKYVEVFNKGEAPKKRESWIEPIRLEFG  368

Query  518  PFGVERIIETGRKNPLT  534
               +E +IE   K+P T
Sbjct  369  SIRLEGMIEKAMKDPST  385


Range 2: 1 to 385

Score:124 bits(310), Expect:4e-26, 
Method:Compositional matrix adjust., 
Identities:103/440(23%), Positives:178/440(40%), Gaps:61/440(13%)

Query  192  LNLNWAGISIFPKPEFSAWLKYVDDVNARHPKEAPLSIIPTLKQRFSRGDEAGTDVLLKL  251
            ++L +    +F  PEFS WL+YVDD+     KE  +S I TL  ++      G ++L K+
Sbjct  1    MHLKYDQSRVFFNPEFSHWLQYVDDLAKFSKKE--VSAIQTLTAKY------GDEILYKM  52

Query  252  IANGKATTEAKTVANKVESALFDFWLNSRETPDKVMDAFKYGTTTQAFLGSPRWKEWERY  311
            I + K                       R+ PD+V   FK     +  L +  + +W +Y
Sbjct  53   IEDAKVAI--------------------RKDPDEVFHLFKLDKVRRDILSNSDFTDWVKY  92

Query  312  LSAYNARYPEKKATAIETLTRKYGDAQLLDTLIGASSKGETKTLAAKLQAQQFDRWMNLK  371
            +   NA++PE+    + +L + + D  +L     A S   T+ +A K++      W+  +
Sbjct  93   VDDLNAKHPEEPKFVVRSLRKYFADDYILTMTQSAKSVEGTRGIATKVEDDLLRVWLYSQ  152

Query  372  ESPLDVYNRLRSSYGDTAFFNEPQLNVWVSYMNVFVDKNPSKVDKMFLELGDTFGDMRLF  431
            ++P D    +            P   +W  Y+N +  + P K   +   L   +GD  + 
Sbjct  153  KTPDDALGAIGHGELMYTLLESPLWGIWAKYLNAYNSRYPDKKATVIKVLTRKYGDDHVA  212

Query  432  RVLGEAKKFPNLESTATKLQMEKASTLFASGKSPEGIFKVLALDNVGDDILSNTLFHKWL  491
             +L  AK     +  ATKL   +      + K+   +FK+L L     D   + L + W+
Sbjct  213  EILEMAKSKDTTQDIATKLASMQLQLWLRNEKTVMDVFKILKLYRTESDFSHSPLLNPWV  272

Query  492  AYLQKFNKEHPNNQESWFDMLRISYQPFGVERIIETGRKNP-----LTRLMAEKVENAYH  546
            AY+      +PN        L   +    + +I++T +K P      T+L AEK+E+   
Sbjct  273  AYMNTIVTVNPNKMSVLLSTLETRFSERPLLQILDTAKKFPSMESAATQLKAEKIEDI--  330

Query  547  NYWLDIKMEPKTAFRSLHLDESGEKLLADPKFNTWVQYLKTFN-DRYPNEKTTVIDGLRD  605
                                     L   P    W++Y++ FN    P ++ + I+ +R 
Sbjct  331  -------------------------LREGPLLIKWMKYVEVFNKGEAPKKRESWIEPIRL  365

Query  606  NSHDIALLRMFSAAKNDPST  625
                I L  M   A  DPST
Sbjct  366  EFGSIRLEGMIEKAMKDPST  385


Range 3: 5 to 245

Score:94.4 bits(233), Expect:3e-16, 
Method:Compositional matrix adjust., 
Identities:69/262(26%), Positives:116/262(44%), Gaps:21/262(8%)

Query  385  YGDTAFFNEPQLNVWVSYMNVFVDKNPSKVDKMFLELGDTFGDMRLFRVLGEAKKFPNLE  444
            Y  +  F  P+ + W+ Y++     +  +V  +   L   +GD  L++++ +AK      
Sbjct  5    YDQSRVFFNPEFSHWLQYVDDLAKFSKKEVSAI-QTLTAKYGDEILYKMIEDAK------  57

Query  445  STATKLQMEKASTLFASGKSPEGIFKVLALDNVGDDILSNTLFHKWLAYLQKFNKEHPNN  504
                           A  K P+ +F +  LD V  DILSN+ F  W+ Y+   N +HP  
Sbjct  58   --------------VAIRKDPDEVFHLFKLDKVRRDILSNSDFTDWVKYVDDLNAKHPEE  103

Query  505  QESWFDMLRISYQPFGVERIIETGRKNPLTRLMAEKVENAYHNYWLDIKMEPKTAFRSLH  564
             +     LR  +    +  + ++ +    TR +A KVE+     WL  +  P  A  ++ 
Sbjct  104  PKFVVRSLRKYFADDYILTMTQSAKSVEGTRGIATKVEDDLLRVWLYSQKTPDDALGAIG  163

Query  565  LDESGEKLLADPKFNTWVQYLKTFNDRYPNEKTTVIDGLRDNSHDIALLRMFSAAKNDPS  624
              E    LL  P +  W +YL  +N RYP++K TVI  L     D  +  +   AK+  +
Sbjct  164  HGELMYTLLESPLWGIWAKYLNAYNSRYPDKKATVIKVLTRKYGDDHVAEILEMAKSKDT  223

Query  625  TEKLATDLQSALILKWQDAKKT  646
            T+ +AT L S  +  W   +KT
Sbjct  224  TQDIATKLASMQLQLWLRNEKT  245


Range 4: 13 to 327

Score:87.4 bits(215), Expect:6e-14, 
Method:Compositional matrix adjust., 
Identities:74/336(22%), Positives:136/336(40%), Gaps:21/336(6%)

Query  302  SPRWKEWERYLSAYNARYPEKKATAIETLTRKYGDAQLLDTLIGASSKGETKTLAAKLQA  361
            +P +  W +Y+    A++ +K+ +AI+TLT KYGD  L   +  A               
Sbjct  13   NPEFSHWLQYVDDL-AKFSKKEVSAIQTLTAKYGDEILYKMIEDAK--------------  57

Query  362  QQFDRWMNLKESPLDVYNRLRSSYGDTAFFNEPQLNVWVSYMNVFVDKNPSKVDKMFLEL  421
                  + +++ P +V++  +         +      WV Y++    K+P +   +   L
Sbjct  58   ------VAIRKDPDEVFHLFKLDKVRRDILSNSDFTDWVKYVDDLNAKHPEEPKFVVRSL  111

Query  422  GDTFGDMRLFRVLGEAKKFPNLESTATKLQMEKASTLFASGKSPEGIFKVLALDNVGDDI  481
               F D  +  +   AK        ATK++ +       S K+P+     +    +   +
Sbjct  112  RKYFADDYILTMTQSAKSVEGTRGIATKVEDDLLRVWLYSQKTPDDALGAIGHGELMYTL  171

Query  482  LSNTLFHKWLAYLQKFNKEHPNNQESWFDMLRISYQPFGVERIIETGRKNPLTRLMAEKV  541
            L + L+  W  YL  +N  +P+ + +   +L   Y    V  I+E  +    T+ +A K+
Sbjct  172  LESPLWGIWAKYLNAYNSRYPDKKATVIKVLTRKYGDDHVAEILEMAKSKDTTQDIATKL  231

Query  542  ENAYHNYWLDIKMEPKTAFRSLHLDESGEKLLADPKFNTWVQYLKTFNDRYPNEKTTVID  601
             +     WL  +      F+ L L  +       P  N WV Y+ T     PN+ + ++ 
Sbjct  232  ASMQLQLWLRNEKTVMDVFKILKLYRTESDFSHSPLLNPWVAYMNTIVTVNPNKMSVLLS  291

Query  602  GLRDNSHDIALLRMFSAAKNDPSTEKLATDLQSALI  637
             L     +  LL++   AK  PS E  AT L++  I
Sbjct  292  TLETRFSERPLLQILDTAKKFPSMESAATQLKAEKI  327


>hypothetical protein PF010_g26844 [Phytophthora fragariae]
Sequence ID: KAE9068976.1 Length: 460
>hypothetical protein PF004_g26295 [Phytophthora fragariae]
Sequence ID: KAE9175742.1 Length: 460 
Range 1: 1 to 446

Score:265 bits(677), Expect:6e-77, 
Method:Compositional matrix adjust., 
Identities:165/456(36%), Positives:249/456(54%), Gaps:22/456(4%)

Query  1    MHLFFLTAVAFVITSVSVDASVAKD----PRGHAPNRTEVDTVNAS--SSTRLLRKNSTV  54
            M +  L  +  + +  S+DA  +      P       T V T + +  S+TR LR  S V
Sbjct  1    MSVVCLIGLTLLASFASIDAETSVTGPTLPVSDFSTWTGVHTASETGISTTRFLRAGSVV  60

Query  55   DLV--GEERAP---SIVENIKALVKSSAVTPAKLQQWLDERLPAGLVFKNMNLDEPNIFS  109
            D    GEERA     I E  K L  SS VTP +LQ+WL E  PA  VF  M L +   F 
Sbjct  61   DDSDDGEERAGLSVPIAEKAKTLFSSSKVTPERLQKWLAEGKPADTVFACMRLGKAGEF-  119

Query  110  LLHEPNFAKWVQYADDLSAKSSHKESSVISTLTSLHGDKVVYDTIQAAKLYPQLSELALK  169
            LL  P F  W++Y DDLSAK+  K +S +STLT+ +GD  +Y  I+ A  +     LA K
Sbjct  120  LLFRPQFTDWLKYVDDLSAKNPAKATSALSTLTAHYGDAALYKMIEEAAKFADTKGLATK  179

Query  170  LEKDQIRFWIATRKDPSVVFEALNLNWAGISIFPKPEFSAWLKYVDDVNARHPKEAPLSI  229
            L+K+Q+++WI T K P  VF  +NL+    SI   P+F+AW KYVDD+NA++P+++ L +
Sbjct  180  LQKEQMQYWIVTAKAPDDVFHTMNLDNVKRSILSNPKFTAWTKYVDDLNAKYPEKSAL-M  238

Query  230  IPTLKQRFSRGDEAGTDVLLKLIANGKATTEAKTVANKVESALFDFWLNSRETPDKVMDA  289
             P L + +S  D A  ++  ++I+ G    E K+VA K++  L   WL+S++TPD  +  
Sbjct  239  APALSKYYS--DRALIEMADEMISGG----EFKSVATKIQDELIHLWLSSKKTPDDALVE  292

Query  290  FKYGTTTQAFLGSPRWKEWERYLSAYNARYPEKKATAIETLTRKYGDAQLLDTLIGASSK  349
                 T    + SP +  W +Y +AY  +YP++K+T IE LTR +GD  ++  L  A + 
Sbjct  293  LGLDQTAGTLMISPLFNTWFKYTNAYTTKYPQQKSTVIEALTRTFGDIDVVRMLQKAKTT  352

Query  350  GETKTLAAKLQAQQFDRWMNLKESPLDVYNRLR-SSYGDTAFFNEPQLNVWVSYMNVFVD  408
              T+T+A +L++ Q + W N  +   DV+  L    Y  + F   P LN WVSY++  + 
Sbjct  353  DATRTIAKQLESAQLEMWWNSGKKVDDVFELLDLRKY--SHFTGNPLLNTWVSYIDRILK  410

Query  409  KNPSKVDKMFLELGDTFGDMRLFRVLGEAKKFPNLE  444
            ++P +  ++   L   F D  L + L  A KFP++E
Sbjct  411  EDPDRATRLLNSLALRFSDKALNQFLRAAMKFPSME  446


Range 2: 88 to 443

Score:160 bits(404), Expect:4e-38, 
Method:Compositional matrix adjust., 
Identities:98/364(27%), Positives:173/364(47%), Gaps:8/364(2%)

Query  169  KLEKDQIRFWIATRKDPSVVFEALNLNWAGISIFPKPEFSAWLKYVDDVNARHPKEAPLS  228
            K+  ++++ W+A  K    VF  + L  AG  +  +P+F+ WLKYVDD++A++P +A  S
Sbjct  88   KVTPERLQKWLAEGKPADTVFACMRLGKAGEFLLFRPQFTDWLKYVDDLSAKNPAKAT-S  146

Query  229  IIPTLKQRFSRGDEAGTDVLLKLIANGKATTEAKTVANKVESALFDFWLNSRETPDKVMD  288
             + TL   +  GD A    L K+I       + K +A K++     +W+ + + PD V  
Sbjct  147  ALSTLTAHY--GDAA----LYKMIEEAAKFADTKGLATKLQKEQMQYWIVTAKAPDDVFH  200

Query  289  AFKYGTTTQAFLGSPRWKEWERYLSAYNARYPEKKATAIETLTRKYGDAQLLDTLIGASS  348
                    ++ L +P++  W +Y+   NA+YPEK A     L++ Y D  L++      S
Sbjct  201  TMNLDNVKRSILSNPKFTAWTKYVDDLNAKYPEKSALMAPALSKYYSDRALIEMADEMIS  260

Query  349  KGETKTLAAKLQAQQFDRWMNLKESPLDVYNRLRSSYGDTAFFNEPQLNVWVSYMNVFVD  408
             GE K++A K+Q +    W++ K++P D    L            P  N W  Y N +  
Sbjct  261  GGEFKSVATKIQDELIHLWLSSKKTPDDALVELGLDQTAGTLMISPLFNTWFKYTNAYTT  320

Query  409  KNPSKVDKMFLELGDTFGDMRLFRVLGEAKKFPNLESTATKLQMEKASTLFASGKSPEGI  468
            K P +   +   L  TFGD+ + R+L +AK      + A +L+  +    + SGK  + +
Sbjct  321  KYPQQKSTVIEALTRTFGDIDVVRMLQKAKTTDATRTIAKQLESAQLEMWWNSGKKVDDV  380

Query  469  FKVLALDNVGDDILSNTLFHKWLAYLQKFNKEHPNNQESWFDMLRISYQPFGVERIIETG  528
            F++L L         N L + W++Y+ +  KE P+      + L + +    + + +   
Sbjct  381  FELLDLRKYS-HFTGNPLLNTWVSYIDRILKEDPDRATRLLNSLALRFSDKALNQFLRAA  439

Query  529  RKNP  532
             K P
Sbjct  440  MKFP  443


Range 3: 77 to 380

Score:143 bits(360), Expect:3e-32, 
Method:Compositional matrix adjust., 
Identities:83/304(27%), Positives:144/304(47%), Gaps:0/304(0%)

Query  347  SSKGETKTLAAKLQAQQFDRWMNLKESPLDVYNRLRSSYGDTAFFNEPQLNVWVSYMNVF  406
            + K +T   ++K+  ++  +W+   +    V+  +R           PQ   W+ Y++  
Sbjct  77   AEKAKTLFSSSKVTPERLQKWLAEGKPADTVFACMRLGKAGEFLLFRPQFTDWLKYVDDL  136

Query  407  VDKNPSKVDKMFLELGDTFGDMRLFRVLGEAKKFPNLESTATKLQMEKASTLFASGKSPE  466
              KNP+K       L   +GD  L++++ EA KF + +  ATKLQ E+      + K+P+
Sbjct  137  SAKNPAKATSALSTLTAHYGDAALYKMIEEAAKFADTKGLATKLQKEQMQYWIVTAKAPD  196

Query  467  GIFKVLALDNVGDDILSNTLFHKWLAYLQKFNKEHPNNQESWFDMLRISYQPFGVERIIE  526
             +F  + LDNV   ILSN  F  W  Y+   N ++P         L   Y    +  + +
Sbjct  197  DVFHTMNLDNVKRSILSNPKFTAWTKYVDDLNAKYPEKSALMAPALSKYYSDRALIEMAD  256

Query  527  TGRKNPLTRLMAEKVENAYHNYWLDIKMEPKTAFRSLHLDESGEKLLADPKFNTWVQYLK  586
                    + +A K+++   + WL  K  P  A   L LD++   L+  P FNTW +Y  
Sbjct  257  EMISGGEFKSVATKIQDELIHLWLSSKKTPDDALVELGLDQTAGTLMISPLFNTWFKYTN  316

Query  587  TFNDRYPNEKTTVIDGLRDNSHDIALLRMFSAAKNDPSTEKLATDLQSALILKWQDAKKT  646
             +  +YP +K+TVI+ L     DI ++RM   AK   +T  +A  L+SA +  W ++ K 
Sbjct  317  AYTTKYPQQKSTVIEALTRTFGDIDVVRMLQKAKTTDATRTIAKQLESAQLEMWWNSGKK  376

Query  647  PEEL  650
             +++
Sbjct  377  VDDV  380


Range 4: 79 to 446

Score:142 bits(357), Expect:8e-32, 
Method:Compositional matrix adjust., 
Identities:96/369(26%), Positives:165/369(44%), Gaps:3/369(0%)

Query  260  EAKTV--ANKVESALFDFWLNSRETPDKVMDAFKYGTTTQAFLGSPRWKEWERYLSAYNA  317
            +AKT+  ++KV       WL   +  D V    + G   +  L  P++ +W +Y+   +A
Sbjct  79   KAKTLFSSSKVTPERLQKWLAEGKPADTVFACMRLGKAGEFLLFRPQFTDWLKYVDDLSA  138

Query  318  RYPEKKATAIETLTRKYGDAQLLDTLIGASSKGETKTLAAKLQAQQFDRWMNLKESPLDV  377
            + P K  +A+ TLT  YGDA L   +  A+   +TK LA KLQ +Q   W+   ++P DV
Sbjct  139  KNPAKATSALSTLTAHYGDAALYKMIEEAAKFADTKGLATKLQKEQMQYWIVTAKAPDDV  198

Query  378  YNRLRSSYGDTAFFNEPQLNVWVSYMNVFVDKNPSKVDKMFLELGDTFGDMRLFRVLGEA  437
            ++ +       +  + P+   W  Y++    K P K   M   L   + D  L  +  E 
Sbjct  199  FHTMNLDNVKRSILSNPKFTAWTKYVDDLNAKYPEKSALMAPALSKYYSDRALIEMADEM  258

Query  438  KKFPNLESTATKLQMEKASTLFASGKSPEGIFKVLALDNVGDDILSNTLFHKWLAYLQKF  497
                  +S ATK+Q E      +S K+P+     L LD     ++ + LF+ W  Y   +
Sbjct  259  ISGGEFKSVATKIQDELIHLWLSSKKTPDDALVELGLDQTAGTLMISPLFNTWFKYTNAY  318

Query  498  NKEHPNNQESWFDMLRISYQPFGVERIIETGRKNPLTRLMAEKVENAYHNYWLDIKMEPK  557
              ++P  + +  + L  ++    V R+++  +    TR +A+++E+A    W +   +  
Sbjct  319  TTKYPQQKSTVIEALTRTFGDIDVVRMLQKAKTTDATRTIAKQLESAQLEMWWNSGKKVD  378

Query  558  TAFRSLHLDESGEKLLADPKFNTWVQYLKTFNDRYPNEKTTVIDGLRDNSHDIALLRMFS  617
              F  L L +       +P  NTWV Y+       P+  T +++ L     D AL +   
Sbjct  379  DVFELLDLRKYSH-FTGNPLLNTWVSYIDRILKEDPDRATRLLNSLALRFSDKALNQFLR  437

Query  618  AAKNDPSTE  626
            AA   PS E
Sbjct  438  AAMKFPSME  446


>hypothetical protein AM587_10001005 [Phytophthora nicotianae]
Sequence ID: KUF76497.1 Length: 335
Range 1: 5 to 335

Score:260 bits(665), Expect:8e-77, 
Method:Compositional matrix adjust., 
Identities:151/342(44%), Positives:212/342(61%), Gaps:12/342(3%)

Query  41   ASSSTRLLRKNSTVDLVG-EERAPSIVENIKALVKSSAVTPAKLQQWLDERLPAGLVFKN  99
            A+ STR LR   T+D    EERAP +V+ +KALV SS VTP KL+ WL E   A  VF  
Sbjct  5    AAYSTRFLR---TIDPDAVEERAP-VVDTLKALVTSSEVTPDKLRNWLSEGKSADSVFTR  60

Query  100  MNLDEPNIFSLLHEPNFAKWVQYADDLSAKSSHKESSVISTLTSLHGDKVVYDTIQAAKL  159
            M+L +     LL  P F  WVQYADDLS K+S KE  VISTLT+ +GD  +Y  I++AKL
Sbjct  61   MHLAKTKDM-LLKRPQFRSWVQYADDLS-KASKKEMLVISTLTAQYGDDALYKLIESAKL  118

Query  160  YPQLSELALKLEKDQIRFWIATRKDPSVVFEALNLNWAGISIFPKPEFSAWLKYVDDVNA  219
             P++  LA +LE++Q+++W+A RK P  VF    L+ A  ++   P+F  W+K+VDD+NA
Sbjct  119  DPKIKTLANRLEREQMQYWVAVRKSPDDVFRIYKLDEAKQTVLSTPKFVNWVKHVDDLNA  178

Query  220  RHPKEAPLSIIPTLKQRFSRGDEAGTDVLLKLIANGKATTEAKTVANKVESALFDFWLNS  279
            +HP E P++ IPTLK+ F+  DE     LL LI+ GK +   K++A+KVE  L   W NS
Sbjct  179  KHP-EQPVTTIPTLKKYFNIDDEG----LLSLISVGKQSERTKSIASKVEDDLLQIWGNS  233

Query  280  RETPDKVMDAFKYGTTTQAFLGSPRWKEWERYLSAYNARYPEKKATAIETLTRKYGDAQL  339
            ++TPD V+D  +        L +  +  W +Y+S +NA+YP +K T IE LTRK+GD  +
Sbjct  234  KKTPDAVLDEMRIDKMNIPLLENSLFTTWAKYVSIFNAKYPNEKRTMIEILTRKFGDQYI  293

Query  340  LDTLIGASSKGETKTLAAKLQAQQFDRWMNLKESPLDVYNRL  381
               L  A S   TKT+A +L++ Q   W +  +S  DV++ L
Sbjct  294  THILYKAKSIDTTKTMATQLESAQLTMWRSNDKSVDDVFDLL  335


Range 2: 42 to 335

Score:137 bits(344), Expect:4e-31, 
Method:Compositional matrix adjust., 
Identities:83/302(27%), Positives:154/302(50%), Gaps:10/302(3%)

Query  173  DQIRFWIATRKDPSVVFEALNLNWAGISIFPKPEFSAWLKYVDDVNARHPKEAPLSIIPT  232
            D++R W++  K    VF  ++L      +  +P+F +W++Y DD++    KE  + +I T
Sbjct  42   DKLRNWLSEGKSADSVFTRMHLAKTKDMLLKRPQFRSWVQYADDLSKASKKE--MLVIST  99

Query  233  LKQRFSRGDEAGTDVLLKLIANGKATTEAKTVANKVESALFDFWLNSRETPDKVMDAFKY  292
            L  ++      G D L KLI + K   + KT+AN++E     +W+  R++PD V   +K 
Sbjct  100  LTAQY------GDDALYKLIESAKLDPKIKTLANRLEREQMQYWVAVRKSPDDVFRIYKL  153

Query  293  GTTTQAFLGSPRWKEWERYLSAYNARYPEKKATAIETLTRKYG-DAQLLDTLIGASSKGE  351
                Q  L +P++  W +++   NA++PE+  T I TL + +  D + L +LI    + E
Sbjct  154  DEAKQTVLSTPKFVNWVKHVDDLNAKHPEQPVTTIPTLKKYFNIDDEGLLSLISVGKQSE  213

Query  352  -TKTLAAKLQAQQFDRWMNLKESPLDVYNRLRSSYGDTAFFNEPQLNVWVSYMNVFVDKN  410
             TK++A+K++      W N K++P  V + +R    +           W  Y+++F  K 
Sbjct  214  RTKSIASKVEDDLLQIWGNSKKTPDAVLDEMRIDKMNIPLLENSLFTTWAKYVSIFNAKY  273

Query  411  PSKVDKMFLELGDTFGDMRLFRVLGEAKKFPNLESTATKLQMEKASTLFASGKSPEGIFK  470
            P++   M   L   FGD  +  +L +AK     ++ AT+L+  + +   ++ KS + +F 
Sbjct  274  PNEKRTMIEILTRKFGDQYITHILYKAKSIDTTKTMATQLESAQLTMWRSNDKSVDDVFD  333

Query  471  VL  472
            +L
Sbjct  334  LL  335


Range 3: 47 to 331

Score:121 bits(303), Expect:1e-25, 
Method:Compositional matrix adjust., 
Identities:75/287(26%), Positives:139/287(48%), Gaps:5/287(1%)

Query  367  WMNLKESPLDVYNRLRSSYGDTAFFNEPQLNVWVSYMNVFVDKNPSKVDKMFLE-LGDTF  425
            W++  +S   V+ R+  +         PQ   WV Y +       SK + + +  L   +
Sbjct  47   WLSEGKSADSVFTRMHLAKTKDMLLKRPQFRSWVQYADDL--SKASKKEMLVISTLTAQY  104

Query  426  GDMRLFRVLGEAKKFPNLESTATKLQMEKASTLFASGKSPEGIFKVLALDNVGDDILSNT  485
            GD  L++++  AK  P +++ A +L+ E+     A  KSP+ +F++  LD     +LS  
Sbjct  105  GDDALYKLIESAKLDPKIKTLANRLEREQMQYWVAVRKSPDDVFRIYKLDEAKQTVLSTP  164

Query  486  LFHKWLAYLQKFNKEHPNNQESWFDMLR--ISYQPFGVERIIETGRKNPLTRLMAEKVEN  543
             F  W+ ++   N +HP    +    L+   +    G+  +I  G+++  T+ +A KVE+
Sbjct  165  KFVNWVKHVDDLNAKHPEQPVTTIPTLKKYFNIDDEGLLSLISVGKQSERTKSIASKVED  224

Query  544  AYHNYWLDIKMEPKTAFRSLHLDESGEKLLADPKFNTWVQYLKTFNDRYPNEKTTVIDGL  603
                 W + K  P      + +D+    LL +  F TW +Y+  FN +YPNEK T+I+ L
Sbjct  225  DLLQIWGNSKKTPDAVLDEMRIDKMNIPLLENSLFTTWAKYVSIFNAKYPNEKRTMIEIL  284

Query  604  RDNSHDIALLRMFSAAKNDPSTEKLATDLQSALILKWQDAKKTPEEL  650
                 D  +  +   AK+  +T+ +AT L+SA +  W+   K+ +++
Sbjct  285  TRKFGDQYITHILYKAKSIDTTKTMATQLESAQLTMWRSNDKSVDDV  331


Range 4: 35 to 238

Score:94.4 bits(233), Expect:2e-16, 
Method:Compositional matrix adjust., 
Identities:56/210(27%), Positives:103/210(49%), Gaps:13/210(6%)

Query  446  TATKLQMEKASTLFASGKSPEGIFKVLALDNVGDDILSNTLFHKWLAYLQKFNKEHPNNQ  505
            T++++  +K     + GKS + +F  + L    D +L    F  W+ Y    +K      
Sbjct  35   TSSEVTPDKLRNWLSEGKSADSVFTRMHLAKTKDMLLKRPQFRSWVQYADDLSKASKK--  92

Query  506  ESWFDMLRIS-----YQPFGVERIIETGRKNPLTRLMAEKVENAYHNYWLDIKMEPKTAF  560
                +ML IS     Y    + ++IE+ + +P  + +A ++E     YW+ ++  P   F
Sbjct  93   ----EMLVISTLTAQYGDDALYKLIESAKLDPKIKTLANRLEREQMQYWVAVRKSPDDVF  148

Query  561  RSLHLDESGEKLLADPKFNTWVQYLKTFNDRYPNEKTTVIDGLRD--NSHDIALLRMFSA  618
            R   LDE+ + +L+ PKF  WV+++   N ++P +  T I  L+   N  D  LL + S 
Sbjct  149  RIYKLDEAKQTVLSTPKFVNWVKHVDDLNAKHPEQPVTTIPTLKKYFNIDDEGLLSLISV  208

Query  619  AKNDPSTEKLATDLQSALILKWQDAKKTPE  648
             K    T+ +A+ ++  L+  W ++KKTP+
Sbjct  209  GKQSERTKSIASKVEDDLLQIWGNSKKTPD  238


Range 5: 47 to 151

Score:53.1 bits(126), Expect:0.006, 
Method:Compositional matrix adjust., 
Identities:30/106(28%), Positives:54/106(50%), Gaps:1/106(0%)

Query  549  WLDIKMEPKTAFRSLHLDESGEKLLADPKFNTWVQYLKTFNDRYPNEKTTVIDGLRDNSH  608
            WL       + F  +HL ++ + LL  P+F +WVQY    + +   ++  VI  L     
Sbjct  47   WLSEGKSADSVFTRMHLAKTKDMLLKRPQFRSWVQYADDLS-KASKKEMLVISTLTAQYG  105

Query  609  DIALLRMFSAAKNDPSTEKLATDLQSALILKWQDAKKTPEELKRVF  654
            D AL ++  +AK DP  + LA  L+   +  W   +K+P+++ R++
Sbjct  106  DDALYKLIESAKLDPKIKTLANRLEREQMQYWVAVRKSPDDVFRIY  151


>hypothetical protein F441_13432 [Phytophthora nicotianae CJ01A1]
Sequence ID: ETP11030.1 Length: 335
Range 1: 5 to 335

Score:260 bits(665), Expect:9e-77, 
Method:Compositional matrix adjust., 
Identities:151/342(44%), Positives:212/342(61%), Gaps:12/342(3%)

Query  41   ASSSTRLLRKNSTVDLVG-EERAPSIVENIKALVKSSAVTPAKLQQWLDERLPAGLVFKN  99
            A+ STR LR   T+D    EERAP +V+ +KALV SS VTP KL+ WL E   A  VF  
Sbjct  5    AAYSTRFLR---TIDPDAVEERAP-VVDTLKALVTSSEVTPDKLRNWLSEGKSADSVFTR  60

Query  100  MNLDEPNIFSLLHEPNFAKWVQYADDLSAKSSHKESSVISTLTSLHGDKVVYDTIQAAKL  159
            M+L +     LL  P F  WVQYADDLS K+S KE  VISTLT+ +GD  +Y  I++AKL
Sbjct  61   MHLAKTKDM-LLKRPQFRSWVQYADDLS-KASKKEMLVISTLTAQYGDDALYKLIESAKL  118

Query  160  YPQLSELALKLEKDQIRFWIATRKDPSVVFEALNLNWAGISIFPKPEFSAWLKYVDDVNA  219
             P++  LA +LE++Q+++W+A RK P  VF    L+ A  ++   P+F  W+K+VDD+NA
Sbjct  119  DPKIKTLANRLEREQMQYWVAVRKSPDDVFRIYKLDEAKQTVLSTPKFVNWVKHVDDLNA  178

Query  220  RHPKEAPLSIIPTLKQRFSRGDEAGTDVLLKLIANGKATTEAKTVANKVESALFDFWLNS  279
            +HP E P++ IPTLK+ F+  DE     LL LI+ GK +   K++A+KVE  L   W NS
Sbjct  179  KHP-EQPVTTIPTLKKYFNIDDEG----LLSLISVGKQSERTKSIASKVEDDLLQIWGNS  233

Query  280  RETPDKVMDAFKYGTTTQAFLGSPRWKEWERYLSAYNARYPEKKATAIETLTRKYGDAQL  339
            ++TPD V+D  +        L +  +  W +Y+S +NA+YP +K T IE LTRK+GD  +
Sbjct  234  KKTPDAVLDEMRIDKMNIPLLENSLFTTWAKYVSIFNAKYPNEKRTMIEILTRKFGDQYI  293

Query  340  LDTLIGASSKGETKTLAAKLQAQQFDRWMNLKESPLDVYNRL  381
               L  A S   TKT+A +L++ Q   W +  +S  DV++ L
Sbjct  294  THILYKAKSIDTTKTMATQLESAQLTMWRSNDKSIDDVFDLL  335


Range 2: 42 to 335

Score:137 bits(344), Expect:4e-31, 
Method:Compositional matrix adjust., 
Identities:83/302(27%), Positives:154/302(50%), Gaps:10/302(3%)

Query  173  DQIRFWIATRKDPSVVFEALNLNWAGISIFPKPEFSAWLKYVDDVNARHPKEAPLSIIPT  232
            D++R W++  K    VF  ++L      +  +P+F +W++Y DD++    KE  + +I T
Sbjct  42   DKLRNWLSEGKSADSVFTRMHLAKTKDMLLKRPQFRSWVQYADDLSKASKKE--MLVIST  99

Query  233  LKQRFSRGDEAGTDVLLKLIANGKATTEAKTVANKVESALFDFWLNSRETPDKVMDAFKY  292
            L  ++      G D L KLI + K   + KT+AN++E     +W+  R++PD V   +K 
Sbjct  100  LTAQY------GDDALYKLIESAKLDPKIKTLANRLEREQMQYWVAVRKSPDDVFRIYKL  153

Query  293  GTTTQAFLGSPRWKEWERYLSAYNARYPEKKATAIETLTRKYG-DAQLLDTLIGASSKGE  351
                Q  L +P++  W +++   NA++PE+  T I TL + +  D + L +LI    + E
Sbjct  154  DEAKQTVLSTPKFVNWVKHVDDLNAKHPEQPVTTIPTLKKYFNIDDEGLLSLISVGKQSE  213

Query  352  -TKTLAAKLQAQQFDRWMNLKESPLDVYNRLRSSYGDTAFFNEPQLNVWVSYMNVFVDKN  410
             TK++A+K++      W N K++P  V + +R    +           W  Y+++F  K 
Sbjct  214  RTKSIASKVEDDLLQIWGNSKKTPDAVLDEMRIDKMNIPLLENSLFTTWAKYVSIFNAKY  273

Query  411  PSKVDKMFLELGDTFGDMRLFRVLGEAKKFPNLESTATKLQMEKASTLFASGKSPEGIFK  470
            P++   M   L   FGD  +  +L +AK     ++ AT+L+  + +   ++ KS + +F 
Sbjct  274  PNEKRTMIEILTRKFGDQYITHILYKAKSIDTTKTMATQLESAQLTMWRSNDKSIDDVFD  333

Query  471  VL  472
            +L
Sbjct  334  LL  335


Range 3: 47 to 331

Score:121 bits(303), Expect:1e-25, 
Method:Compositional matrix adjust., 
Identities:75/287(26%), Positives:139/287(48%), Gaps:5/287(1%)

Query  367  WMNLKESPLDVYNRLRSSYGDTAFFNEPQLNVWVSYMNVFVDKNPSKVDKMFLE-LGDTF  425
            W++  +S   V+ R+  +         PQ   WV Y +       SK + + +  L   +
Sbjct  47   WLSEGKSADSVFTRMHLAKTKDMLLKRPQFRSWVQYADDL--SKASKKEMLVISTLTAQY  104

Query  426  GDMRLFRVLGEAKKFPNLESTATKLQMEKASTLFASGKSPEGIFKVLALDNVGDDILSNT  485
            GD  L++++  AK  P +++ A +L+ E+     A  KSP+ +F++  LD     +LS  
Sbjct  105  GDDALYKLIESAKLDPKIKTLANRLEREQMQYWVAVRKSPDDVFRIYKLDEAKQTVLSTP  164

Query  486  LFHKWLAYLQKFNKEHPNNQESWFDMLR--ISYQPFGVERIIETGRKNPLTRLMAEKVEN  543
             F  W+ ++   N +HP    +    L+   +    G+  +I  G+++  T+ +A KVE+
Sbjct  165  KFVNWVKHVDDLNAKHPEQPVTTIPTLKKYFNIDDEGLLSLISVGKQSERTKSIASKVED  224

Query  544  AYHNYWLDIKMEPKTAFRSLHLDESGEKLLADPKFNTWVQYLKTFNDRYPNEKTTVIDGL  603
                 W + K  P      + +D+    LL +  F TW +Y+  FN +YPNEK T+I+ L
Sbjct  225  DLLQIWGNSKKTPDAVLDEMRIDKMNIPLLENSLFTTWAKYVSIFNAKYPNEKRTMIEIL  284

Query  604  RDNSHDIALLRMFSAAKNDPSTEKLATDLQSALILKWQDAKKTPEEL  650
                 D  +  +   AK+  +T+ +AT L+SA +  W+   K+ +++
Sbjct  285  TRKFGDQYITHILYKAKSIDTTKTMATQLESAQLTMWRSNDKSIDDV  331


Range 4: 35 to 238

Score:94.4 bits(233), Expect:2e-16, 
Method:Compositional matrix adjust., 
Identities:56/210(27%), Positives:103/210(49%), Gaps:13/210(6%)

Query  446  TATKLQMEKASTLFASGKSPEGIFKVLALDNVGDDILSNTLFHKWLAYLQKFNKEHPNNQ  505
            T++++  +K     + GKS + +F  + L    D +L    F  W+ Y    +K      
Sbjct  35   TSSEVTPDKLRNWLSEGKSADSVFTRMHLAKTKDMLLKRPQFRSWVQYADDLSKASKK--  92

Query  506  ESWFDMLRIS-----YQPFGVERIIETGRKNPLTRLMAEKVENAYHNYWLDIKMEPKTAF  560
                +ML IS     Y    + ++IE+ + +P  + +A ++E     YW+ ++  P   F
Sbjct  93   ----EMLVISTLTAQYGDDALYKLIESAKLDPKIKTLANRLEREQMQYWVAVRKSPDDVF  148

Query  561  RSLHLDESGEKLLADPKFNTWVQYLKTFNDRYPNEKTTVIDGLRD--NSHDIALLRMFSA  618
            R   LDE+ + +L+ PKF  WV+++   N ++P +  T I  L+   N  D  LL + S 
Sbjct  149  RIYKLDEAKQTVLSTPKFVNWVKHVDDLNAKHPEQPVTTIPTLKKYFNIDDEGLLSLISV  208

Query  619  AKNDPSTEKLATDLQSALILKWQDAKKTPE  648
             K    T+ +A+ ++  L+  W ++KKTP+
Sbjct  209  GKQSERTKSIASKVEDDLLQIWGNSKKTPD  238


Range 5: 47 to 151

Score:53.1 bits(126), Expect:0.006, 
Method:Compositional matrix adjust., 
Identities:30/106(28%), Positives:54/106(50%), Gaps:1/106(0%)

Query  549  WLDIKMEPKTAFRSLHLDESGEKLLADPKFNTWVQYLKTFNDRYPNEKTTVIDGLRDNSH  608
            WL       + F  +HL ++ + LL  P+F +WVQY    + +   ++  VI  L     
Sbjct  47   WLSEGKSADSVFTRMHLAKTKDMLLKRPQFRSWVQYADDLS-KASKKEMLVISTLTAQYG  105

Query  609  DIALLRMFSAAKNDPSTEKLATDLQSALILKWQDAKKTPEELKRVF  654
            D AL ++  +AK DP  + LA  L+   +  W   +K+P+++ R++
Sbjct  106  DDALYKLIESAKLDPKIKTLANRLEREQMQYWVAVRKSPDDVFRIY  151


>hypothetical protein L916_13071, partial [Phytophthora nicotianae]
Sequence ID: ETL34741.1 Length: 336
Range 1: 6 to 336

Score:260 bits(665), Expect:9e-77, 
Method:Compositional matrix adjust., 
Identities:151/342(44%), Positives:212/342(61%), Gaps:12/342(3%)

Query  41   ASSSTRLLRKNSTVDLVG-EERAPSIVENIKALVKSSAVTPAKLQQWLDERLPAGLVFKN  99
            A+ STR LR   T+D    EERAP +V+ +KALV SS VTP KL+ WL E   A  VF  
Sbjct  6    AAYSTRFLR---TIDPDAVEERAP-VVDTLKALVTSSEVTPDKLRNWLSEGKSADSVFTR  61

Query  100  MNLDEPNIFSLLHEPNFAKWVQYADDLSAKSSHKESSVISTLTSLHGDKVVYDTIQAAKL  159
            M+L +     LL  P F  WVQYADDLS K+S KE  VISTLT+ +GD  +Y  I++AKL
Sbjct  62   MHLAKTKDM-LLKRPQFRSWVQYADDLS-KASKKEMLVISTLTAQYGDDALYKLIESAKL  119

Query  160  YPQLSELALKLEKDQIRFWIATRKDPSVVFEALNLNWAGISIFPKPEFSAWLKYVDDVNA  219
             P++  LA +LE++Q+++W+A RK P  VF    L+ A  ++   P+F  W+K+VDD+NA
Sbjct  120  DPKIKTLANRLEREQMQYWVAVRKSPDDVFRIYKLDEAKQTVLSTPKFVNWVKHVDDLNA  179

Query  220  RHPKEAPLSIIPTLKQRFSRGDEAGTDVLLKLIANGKATTEAKTVANKVESALFDFWLNS  279
            +HP E P++ IPTLK+ F+  DE     LL LI+ GK +   K++A+KVE  L   W NS
Sbjct  180  KHP-EQPVTTIPTLKKYFNIDDEG----LLSLISVGKQSERTKSIASKVEDDLLQIWGNS  234

Query  280  RETPDKVMDAFKYGTTTQAFLGSPRWKEWERYLSAYNARYPEKKATAIETLTRKYGDAQL  339
            ++TPD V+D  +        L +  +  W +Y+S +NA+YP +K T IE LTRK+GD  +
Sbjct  235  KKTPDAVLDEMRIDKMNIPLLENSLFTTWAKYVSIFNAKYPNEKRTMIEILTRKFGDQYI  294

Query  340  LDTLIGASSKGETKTLAAKLQAQQFDRWMNLKESPLDVYNRL  381
               L  A S   TKT+A +L++ Q   W +  +S  DV++ L
Sbjct  295  THILYKAKSIDTTKTMATQLESAQLTMWRSNDKSIDDVFDLL  336


Range 2: 43 to 336

Score:137 bits(344), Expect:4e-31, 
Method:Compositional matrix adjust., 
Identities:83/302(27%), Positives:154/302(50%), Gaps:10/302(3%)

Query  173  DQIRFWIATRKDPSVVFEALNLNWAGISIFPKPEFSAWLKYVDDVNARHPKEAPLSIIPT  232
            D++R W++  K    VF  ++L      +  +P+F +W++Y DD++    KE  + +I T
Sbjct  43   DKLRNWLSEGKSADSVFTRMHLAKTKDMLLKRPQFRSWVQYADDLSKASKKE--MLVIST  100

Query  233  LKQRFSRGDEAGTDVLLKLIANGKATTEAKTVANKVESALFDFWLNSRETPDKVMDAFKY  292
            L  ++      G D L KLI + K   + KT+AN++E     +W+  R++PD V   +K 
Sbjct  101  LTAQY------GDDALYKLIESAKLDPKIKTLANRLEREQMQYWVAVRKSPDDVFRIYKL  154

Query  293  GTTTQAFLGSPRWKEWERYLSAYNARYPEKKATAIETLTRKYG-DAQLLDTLIGASSKGE  351
                Q  L +P++  W +++   NA++PE+  T I TL + +  D + L +LI    + E
Sbjct  155  DEAKQTVLSTPKFVNWVKHVDDLNAKHPEQPVTTIPTLKKYFNIDDEGLLSLISVGKQSE  214

Query  352  -TKTLAAKLQAQQFDRWMNLKESPLDVYNRLRSSYGDTAFFNEPQLNVWVSYMNVFVDKN  410
             TK++A+K++      W N K++P  V + +R    +           W  Y+++F  K 
Sbjct  215  RTKSIASKVEDDLLQIWGNSKKTPDAVLDEMRIDKMNIPLLENSLFTTWAKYVSIFNAKY  274

Query  411  PSKVDKMFLELGDTFGDMRLFRVLGEAKKFPNLESTATKLQMEKASTLFASGKSPEGIFK  470
            P++   M   L   FGD  +  +L +AK     ++ AT+L+  + +   ++ KS + +F 
Sbjct  275  PNEKRTMIEILTRKFGDQYITHILYKAKSIDTTKTMATQLESAQLTMWRSNDKSIDDVFD  334

Query  471  VL  472
            +L
Sbjct  335  LL  336


Range 3: 48 to 332

Score:120 bits(302), Expect:2e-25, 
Method:Compositional matrix adjust., 
Identities:75/287(26%), Positives:139/287(48%), Gaps:5/287(1%)

Query  367  WMNLKESPLDVYNRLRSSYGDTAFFNEPQLNVWVSYMNVFVDKNPSKVDKMFLE-LGDTF  425
            W++  +S   V+ R+  +         PQ   WV Y +       SK + + +  L   +
Sbjct  48   WLSEGKSADSVFTRMHLAKTKDMLLKRPQFRSWVQYADDL--SKASKKEMLVISTLTAQY  105

Query  426  GDMRLFRVLGEAKKFPNLESTATKLQMEKASTLFASGKSPEGIFKVLALDNVGDDILSNT  485
            GD  L++++  AK  P +++ A +L+ E+     A  KSP+ +F++  LD     +LS  
Sbjct  106  GDDALYKLIESAKLDPKIKTLANRLEREQMQYWVAVRKSPDDVFRIYKLDEAKQTVLSTP  165

Query  486  LFHKWLAYLQKFNKEHPNNQESWFDMLR--ISYQPFGVERIIETGRKNPLTRLMAEKVEN  543
             F  W+ ++   N +HP    +    L+   +    G+  +I  G+++  T+ +A KVE+
Sbjct  166  KFVNWVKHVDDLNAKHPEQPVTTIPTLKKYFNIDDEGLLSLISVGKQSERTKSIASKVED  225

Query  544  AYHNYWLDIKMEPKTAFRSLHLDESGEKLLADPKFNTWVQYLKTFNDRYPNEKTTVIDGL  603
                 W + K  P      + +D+    LL +  F TW +Y+  FN +YPNEK T+I+ L
Sbjct  226  DLLQIWGNSKKTPDAVLDEMRIDKMNIPLLENSLFTTWAKYVSIFNAKYPNEKRTMIEIL  285

Query  604  RDNSHDIALLRMFSAAKNDPSTEKLATDLQSALILKWQDAKKTPEEL  650
                 D  +  +   AK+  +T+ +AT L+SA +  W+   K+ +++
Sbjct  286  TRKFGDQYITHILYKAKSIDTTKTMATQLESAQLTMWRSNDKSIDDV  332


Range 4: 36 to 239

Score:94.4 bits(233), Expect:2e-16, 
Method:Compositional matrix adjust., 
Identities:56/210(27%), Positives:103/210(49%), Gaps:13/210(6%)

Query  446  TATKLQMEKASTLFASGKSPEGIFKVLALDNVGDDILSNTLFHKWLAYLQKFNKEHPNNQ  505
            T++++  +K     + GKS + +F  + L    D +L    F  W+ Y    +K      
Sbjct  36   TSSEVTPDKLRNWLSEGKSADSVFTRMHLAKTKDMLLKRPQFRSWVQYADDLSKASKK--  93

Query  506  ESWFDMLRIS-----YQPFGVERIIETGRKNPLTRLMAEKVENAYHNYWLDIKMEPKTAF  560
                +ML IS     Y    + ++IE+ + +P  + +A ++E     YW+ ++  P   F
Sbjct  94   ----EMLVISTLTAQYGDDALYKLIESAKLDPKIKTLANRLEREQMQYWVAVRKSPDDVF  149

Query  561  RSLHLDESGEKLLADPKFNTWVQYLKTFNDRYPNEKTTVIDGLRD--NSHDIALLRMFSA  618
            R   LDE+ + +L+ PKF  WV+++   N ++P +  T I  L+   N  D  LL + S 
Sbjct  150  RIYKLDEAKQTVLSTPKFVNWVKHVDDLNAKHPEQPVTTIPTLKKYFNIDDEGLLSLISV  209

Query  619  AKNDPSTEKLATDLQSALILKWQDAKKTPE  648
             K    T+ +A+ ++  L+  W ++KKTP+
Sbjct  210  GKQSERTKSIASKVEDDLLQIWGNSKKTPD  239


Range 5: 48 to 152

Score:53.1 bits(126), Expect:0.006, 
Method:Compositional matrix adjust., 
Identities:30/106(28%), Positives:54/106(50%), Gaps:1/106(0%)

Query  549  WLDIKMEPKTAFRSLHLDESGEKLLADPKFNTWVQYLKTFNDRYPNEKTTVIDGLRDNSH  608
            WL       + F  +HL ++ + LL  P+F +WVQY    + +   ++  VI  L     
Sbjct  48   WLSEGKSADSVFTRMHLAKTKDMLLKRPQFRSWVQYADDLS-KASKKEMLVISTLTAQYG  106

Query  609  DIALLRMFSAAKNDPSTEKLATDLQSALILKWQDAKKTPEELKRVF  654
            D AL ++  +AK DP  + LA  L+   +  W   +K+P+++ R++
Sbjct  107  DDALYKLIESAKLDPKIKTLANRLEREQMQYWVAVRKSPDDVFRIY  152


>hypothetical protein PF011_g11939 [Phytophthora fragariae]
Sequence ID: KAE9005670.1 Length: 663
>hypothetical protein PF007_g7294 [Phytophthora fragariae]
Sequence ID: KAE9122804.1 Length: 663
>hypothetical protein PF006_g2112 [Phytophthora fragariae]
Sequence ID: KAE9153794.1 Length: 663
>hypothetical protein PF002_g12424 [Phytophthora fragariae]
Sequence ID: KAE9232341.1 Length: 663
>hypothetical protein PF001_g12177 [Phytophthora fragariae]
Sequence ID: KAE9306329.1 Length: 663 
Range 1: 8 to 639

Score:269 bits(688), Expect:3e-76, 
Method:Compositional matrix adjust., 
Identities:197/656(30%), Positives:323/656(49%), Gaps:31/656(4%)

Query  6    LTAVAFVITSVSVDASVAKDPRGHAPNRTEVDTVNASSSTRLLRKNSTVDLVGEERA---  62
            + AVA +   V+ DAS  +  R  A N  ++  +N  S++RLLR  +T D   EER    
Sbjct  8    IMAVALL---VNADASFGQ--RDAAINFGDLLKLNIVSTSRLLRGYNTED---EERVGVP  59

Query  63   PSIVENIKALVKSSAVTPAKLQQWLDERLPAGLVFKNMNLDEPNIFSLLHEPNFAKWVQY  122
             S+VE  KA+V ++ V+  KL  WL++      VF  + L +     L   P F  W+ Y
Sbjct  60   SSVVEKAKAMVMTT-VSAEKLASWLNKGKSIDDVFTRLQLAKARD-KLFDNPQFLTWLNY  117

Query  123  ADDLSAKSSHKESSVISTLTSLHGDKVVYDTIQAAKLYPQLSELALKLEKDQIRFWIATR  182
            ADDL+AK+  +E+S+I+TLT+ + D V+   I AAK       +A +LE  Q++ W+A  
Sbjct  118  ADDLTAKTG-REASIIATLTAHYSDDVLAKIIGAAKQVENTQGIATRLEMSQVQGWLAGG  176

Query  183  KDPSVVFEALNLNWAGISIFPKPEFSAWLKYVDDVNARHPKEAPLSIIPTLKQRFSRGDE  242
            K    VF AL L+ AG  I   P F  W  Y+   N  +P  +  S + +L   +     
Sbjct  177  KTADEVFTALKLDKAGDDILASPVFDTWKTYLKIFNRENP-SSQTSWLASLTAHY-----  230

Query  243  AGTDVLLKLIANGKATTEAKTVANKVESALFDFWLNSRETPDKVMDAFKYGTTTQAFLGS  302
             G D L ++I   K     ++ A  +E A    W  S + PD+V    K        L S
Sbjct  231  -GDDALAQIIQTAKKVGATRSEAVALEMAQMQRW--SGKLPDEVFTLLKLDKAGDDILSS  287

Query  303  PRWKEWERYLSAYNARYPEKKATAIETLTRKYGDAQLLDTLIGASSKGETKTLAAKLQAQ  362
            P++  W  YL  +N  +P+KK +   TLT +YGD  +   +  A     +  +A  +QA+
Sbjct  288  PQFVSWNTYLKIFNKEHPDKKTSLFATLTAQYGDDGVSRIVEAALKTKSSSAIAKSIQAE  347

Query  363  QFDRWMNLKESPLDVYNRLRSSYGDTAFFNEPQLNVWVSYMNVFVDKNPSKVDKMFLELG  422
            QF RW+   +S  DV+  L+ +       + PQL+ +  YM  F  +N      +   L 
Sbjct  348  QFQRWIVGGKSTNDVFFLLKLNKVGDDILSSPQLDTFTKYMKAFNKENTDNQKTLLATLT  407

Query  423  DTFGDMRLFRVLGEAKKFPNLESTATKLQMEKASTLFASGKSPEGIFKVLALDNVGDDIL  482
              +GD  L RVL  AKK    +S AT L+  +     ++ K+P+ +F +L LD  GD++L
Sbjct  408  THYGDEGLTRVLDAAKKVEATKSIATNLETAQIQHWLSARKTPDNVFTMLNLDKAGDNLL  467

Query  483  SNTLFHKWLAYLQKFNKEHPNNQESWFDMLRISYQPFGVERIIETGRKNPLTRLMAEKVE  542
            ++ LF  +  +   ++ E+   + +   ++   Y  F + ++I  G K P +   A+++E
Sbjct  468  ASPLFTTFTKFTDAYHAENLGTKMTTSWIVGYHYNAFELAKMIIVGEKIPSSVKAAKRME  527

Query  543  NAYHNYWLDIKMEPKTAFRSLHLDESG-EKLLADPKFNTWVQYLKTFNDRYPN---EKTT  598
                  W+     P  AF++L L++ G +KL  DP FN W+++L  FN  +P    E+T 
Sbjct  528  GVLFKDWMAAPNSPDHAFKALKLNQVGTKKLFKDPMFNYWMKFLDDFNTAFPGKNIERTI  587

Query  599  VIDGLRDNSHDIALLRMFSAAKNDPSTEKLATDLQSALILKWQDAKKTPEELKRVF  654
            +    +D      L +   AAK +  T++ A  L++ ++ +   AKK P ++ +V 
Sbjct  588  LATTYKDQD----LWKAIEAAKTNTKTKETANKLETEVLKQIIFAKKQPIDVAKVM  639


Range 2: 36 to 467

Score:183 bits(465), Expect:5e-45, 
Method:Compositional matrix adjust., 
Identities:129/443(29%), Positives:210/443(47%), Gaps:16/443(3%)

Query  227  LSIIPTLKQRFSRG----DEAGTDVLLKLIANGKATTEAKTVANKVESALFDFWLNSRET  282
            L+I+ T   R  RG    DE    V   ++   KA       A K+ S     WLN  ++
Sbjct  36   LNIVST--SRLLRGYNTEDEERVGVPSSVVEKAKAMVMTTVSAEKLAS-----WLNKGKS  88

Query  283  PDKVMDAFKYGTTTQAFLGSPRWKEWERYLSAYNARYPEKKATAIETLTRKYGDAQLLDT  342
             D V    +          +P++  W  Y     A+   ++A+ I TLT  Y D  +L  
Sbjct  89   IDDVFTRLQLAKARDKLFDNPQFLTWLNYADDLTAK-TGREASIIATLTAHYSD-DVLAK  146

Query  343  LIGASSKGE-TKTLAAKLQAQQFDRWMNLKESPLDVYNRLRSSYGDTAFFNEPQLNVWVS  401
            +IGA+ + E T+ +A +L+  Q   W+   ++  +V+  L+           P  + W +
Sbjct  147  IIGAAKQVENTQGIATRLEMSQVQGWLAGGKTADEVFTALKLDKAGDDILASPVFDTWKT  206

Query  402  YMNVFVDKNPSKVDKMFLELGDTFGDMRLFRVLGEAKKFPNLESTATKLQMEKASTLFAS  461
            Y+ +F  +NPS        L   +GD  L +++  AKK     S A  L+M +      S
Sbjct  207  YLKIFNRENPSSQTSWLASLTAHYGDDALAQIIQTAKKVGATRSEAVALEMAQMQRW--S  264

Query  462  GKSPEGIFKVLALDNVGDDILSNTLFHKWLAYLQKFNKEHPNNQESWFDMLRISYQPFGV  521
            GK P+ +F +L LD  GDDILS+  F  W  YL+ FNKEHP+ + S F  L   Y   GV
Sbjct  265  GKLPDEVFTLLKLDKAGDDILSSPQFVSWNTYLKIFNKEHPDKKTSLFATLTAQYGDDGV  324

Query  522  ERIIETGRKNPLTRLMAEKVENAYHNYWLDIKMEPKTAFRSLHLDESGEKLLADPKFNTW  581
             RI+E   K   +  +A+ ++      W+         F  L L++ G+ +L+ P+ +T+
Sbjct  325  SRIVEAALKTKSSSAIAKSIQAEQFQRWIVGGKSTNDVFFLLKLNKVGDDILSSPQLDTF  384

Query  582  VQYLKTFNDRYPNEKTTVIDGLRDNSHDIALLRMFSAAKNDPSTEKLATDLQSALILKWQ  641
             +Y+K FN    + + T++  L  +  D  L R+  AAK   +T+ +AT+L++A I  W 
Sbjct  385  TKYMKAFNKENTDNQKTLLATLTTHYGDEGLTRVLDAAKKVEATKSIATNLETAQIQHWL  444

Query  642  DAKKTPEELKRVFVGVPAADEML  664
             A+KTP+ +  +     A D +L
Sbjct  445  SARKTPDNVFTMLNLDKAGDNLL  467


Range 3: 231 to 651

Score:127 bits(318), Expect:6e-26, 
Method:Compositional matrix adjust., 
Identities:111/436(25%), Positives:192/436(44%), Gaps:21/436(4%)

Query  58   GEERAPSIVENIKAL--VKSSAVT--PAKLQQWLDERLPAGLVFKNMNLDEPNIFSLLHE  113
            G++    I++  K +   +S AV    A++Q+W   +LP   VF  + LD+     +L  
Sbjct  231  GDDALAQIIQTAKKVGATRSEAVALEMAQMQRW-SGKLPDE-VFTLLKLDKAGD-DILSS  287

Query  114  PNFAKWVQYADDLSAKSSHKESSVISTLTSLHGDKVVYDTIQAAKLYPQLSELALKLEKD  173
            P F  W  Y    + +   K++S+ +TLT+ +GD  V   ++AA      S +A  ++ +
Sbjct  288  PQFVSWNTYLKIFNKEHPDKKTSLFATLTAQYGDDGVSRIVEAALKTKSSSAIAKSIQAE  347

Query  174  QIRFWIATRKDPSVVFEALNLNWAGISIFPKPEFSAWLKYVDDVNARHPKEAPLSIIPTL  233
            Q + WI   K  + VF  L LN  G  I   P+   + KY+   N  +      +++ TL
Sbjct  348  QFQRWIVGGKSTNDVFFLLKLNKVGDDILSSPQLDTFTKYMKAFNKENTDNQK-TLLATL  406

Query  234  KQRFSRGDEAGTDVLLKLIANGKATTEAKTVANKVESALFDFWLNSRETPDKVMDAFKYG  293
               +  GDE     L +++   K     K++A  +E+A    WL++R+TPD V       
Sbjct  407  TTHY--GDEG----LTRVLDAAKKVEATKSIATNLETAQIQHWLSARKTPDNVFTMLNLD  460

Query  294  TTTQAFLGSPRWKEWERYLSAYNARYPEKKATAIETLTRKYGDAQLLDTLIGASSKGETK  353
                  L SP +  + ++  AY+A     K T    +   Y   +L   +I       + 
Sbjct  461  KAGDNLLASPLFTTFTKFTDAYHAENLGTKMTTSWIVGYHYNAFELAKMIIVGEKIPSSV  520

Query  354  TLAAKLQAQQFDRWMNLKESPLDVYNRLR-SSYGDTAFFNEPQLNVWVSYMNVFVDKNPS  412
              A +++   F  WM    SP   +  L+ +  G    F +P  N W+ +++ F    P 
Sbjct  521  KAAKRMEGVLFKDWMAAPNSPDHAFKALKLNQVGTKKLFKDPMFNYWMKFLDDFNTAFPG  580

Query  413  K-VDKMFLELGDTFGDMRLFRVLGEAKKFPNLESTATKLQMEKASTLFASGKSPEGIFKV  471
            K +++  L    T+ D  L++ +  AK     + TA KL+ E    +  + K P  + KV
Sbjct  581  KNIERTIL--ATTYKDQDLWKAIEAAKTNTKTKETANKLETEVLKQIIFAKKQPIDVAKV  638

Query  472  LALDNVGDDILSNTLF  487
            +   NV D +  N L 
Sbjct  639  M---NVCDVLRLNCLL  651


>hypothetical protein Pcac1_g1525 [Phytophthora cactorum]
Sequence ID: KAG2790221.1 Length: 261
>hypothetical protein PC116_g16016 [Phytophthora cactorum]
Sequence ID: KAG4235864.1 Length: 261 
Range 1: 1 to 250

Score:256 bits(654), Expect:3e-76, 
Method:Compositional matrix adjust., 
Identities:129/250(52%), Positives:166/250(66%), Gaps:0/250(0%)

Query  398  VWVSYMNVFVDKNPSKVDKMFLELGDTFGDMRLFRVLGEAKKFPNLESTATKLQMEKAST  457
            +WVSYMN  + +NP K   +F  L   F D  L  +L  AKK+P +ES ATK+Q +    
Sbjct  1    MWVSYMNAIITENPRKTSSLFSSLEPRFSDRPLLEILEAAKKYPTMESAATKMQTKTIDG  60

Query  458  LFASGKSPEGIFKVLALDNVGDDILSNTLFHKWLAYLQKFNKEHPNNQESWFDMLRISYQ  517
            +FASGKSP   FK+L LDNVGD ILS+ LF  W  Y++ FNK+ PN+QESWFD + I+Y 
Sbjct  61   IFASGKSPTETFKLLRLDNVGDGILSSPLFQTWKNYVEVFNKKRPNHQESWFDPIHINYI  120

Query  518  PFGVERIIETGRKNPLTRLMAEKVENAYHNYWLDIKMEPKTAFRSLHLDESGEKLLADPK  577
            PF VE IIE   +NP T  +A++ E+A+    L         FR LHL+++GEK LA PK
Sbjct  121  PFLVESIIEKAMQNPSTVRIAKQAESAWLQKKLGGGGTSSQPFRFLHLNKAGEKTLASPK  180

Query  578  FNTWVQYLKTFNDRYPNEKTTVIDGLRDNSHDIALLRMFSAAKNDPSTEKLATDLQSALI  637
            F TW +YL  FN RYP++KTT+IDG+R N +D  LL + +AAK DP TEKLAT+LQ+ALI
Sbjct  181  FKTWAKYLNDFNHRYPDQKTTMIDGIRANYYDRRLLPILNAAKKDPRTEKLATNLQNALI  240

Query  638  LKWQDAKKTP  647
             KW   KK P
Sbjct  241  AKWIAEKKNP  250


Range 2: 2 to 250

Score:101 bits(252), Expect:1e-19, 
Method:Compositional matrix adjust., 
Identities:73/263(28%), Positives:117/263(44%), Gaps:21/263(7%)

Query  119  WVQYADDLSAKSSHKESSVISTLTSLHGDKVVYDTIQAAKLYPQLSELALKLEKDQIRFW  178
            WV Y + +  ++  K SS+ S+L     D+ + + ++AAK YP +   A K++   I   
Sbjct  2    WVSYMNAIITENPRKTSSLFSSLEPRFSDRPLLEILEAAKKYPTMESAATKMQTKTIDGI  61

Query  179  IATRKDPSVVFEALNLNWAGISIFPKPEFSAWLKYVDDVNARHPKEA-----PLSI--IP  231
             A+ K P+  F+ L L+  G  I   P F  W  YV+  N + P        P+ I  IP
Sbjct  62   FASGKSPTETFKLLRLDNVGDGILSSPLFQTWKNYVEVFNKKRPNHQESWFDPIHINYIP  121

Query  232  TLKQRFSRGDEAGTDVLLKLIANGKATTEAKTVANKVESALFDFWLNSRETPDKVMDAFK  291
             L +           ++ K + N         +A + ESA     L    T  +      
Sbjct  122  FLVE----------SIIEKAMQNPSTV----RIAKQAESAWLQKKLGGGGTSSQPFRFLH  167

Query  292  YGTTTQAFLGSPRWKEWERYLSAYNARYPEKKATAIETLTRKYGDAQLLDTLIGASSKGE  351
                 +  L SP++K W +YL+ +N RYP++K T I+ +   Y D +LL  L  A     
Sbjct  168  LNKAGEKTLASPKFKTWAKYLNDFNHRYPDQKTTMIDGIRANYYDRRLLPILNAAKKDPR  227

Query  352  TKTLAAKLQAQQFDRWMNLKESP  374
            T+ LA  LQ     +W+  K++P
Sbjct  228  TEKLATNLQNALIAKWIAEKKNP  250


Range 3: 2 to 250

Score:86.3 bits(212), Expect:3e-14, 
Method:Compositional matrix adjust., 
Identities:56/249(22%), Positives:106/249(42%), Gaps:0/249(0%)

Query  308  WERYLSAYNARYPEKKATAIETLTRKYGDAQLLDTLIGASSKGETKTLAAKLQAQQFDRW  367
            W  Y++A     P K ++   +L  ++ D  LL+ L  A      ++ A K+Q +  D  
Sbjct  2    WVSYMNAIITENPRKTSSLFSSLEPRFSDRPLLEILEAAKKYPTMESAATKMQTKTIDGI  61

Query  368  MNLKESPLDVYNRLRSSYGDTAFFNEPQLNVWVSYMNVFVDKNPSKVDKMFLELGDTFGD  427
                +SP + +  LR         + P    W +Y+ VF  K P+  +  F  +   +  
Sbjct  62   FASGKSPTETFKLLRLDNVGDGILSSPLFQTWKNYVEVFNKKRPNHQESWFDPIHINYIP  121

Query  428  MRLFRVLGEAKKFPNLESTATKLQMEKASTLFASGKSPEGIFKVLALDNVGDDILSNTLF  487
              +  ++ +A + P+    A + +          G +    F+ L L+  G+  L++  F
Sbjct  122  FLVESIIEKAMQNPSTVRIAKQAESAWLQKKLGGGGTSSQPFRFLHLNKAGEKTLASPKF  181

Query  488  HKWLAYLQKFNKEHPNNQESWFDMLRISYQPFGVERIIETGRKNPLTRLMAEKVENAYHN  547
              W  YL  FN  +P+ + +  D +R +Y    +  I+   +K+P T  +A  ++NA   
Sbjct  182  KTWAKYLNDFNHRYPDQKTTMIDGIRANYYDRRLLPILNAAKKDPRTEKLATNLQNALIA  241

Query  548  YWLDIKMEP  556
             W+  K  P
Sbjct  242  KWIAEKKNP  250


Range 4: 121 to 253

Score:52.8 bits(125), Expect:0.005, 
Method:Compositional matrix adjust., 
Identities:38/134(28%), Positives:70/134(52%), Gaps:9/134(6%)

Query  63   PSIVENI--KALVKSSAVTPAKLQQ--WLDERLPAGLV----FKNMNLDEPNIFSLLHEP  114
            P +VE+I  KA+   S V  AK  +  WL ++L  G      F+ ++L++      L  P
Sbjct  121  PFLVESIIEKAMQNPSTVRIAKQAESAWLQKKLGGGGTSSQPFRFLHLNKAGE-KTLASP  179

Query  115  NFAKWVQYADDLSAKSSHKESSVISTLTSLHGDKVVYDTIQAAKLYPQLSELALKLEKDQ  174
             F  W +Y +D + +   +++++I  + + + D+ +   + AAK  P+  +LA  L+   
Sbjct  180  KFKTWAKYLNDFNHRYPDQKTTMIDGIRANYYDRRLLPILNAAKKDPRTEKLATNLQNAL  239

Query  175  IRFWIATRKDPSVV  188
            I  WIA +K+PS+ 
Sbjct  240  IAKWIAEKKNPSIC  253


>hypothetical protein PF003_g27335 [Phytophthora fragariae]
Sequence ID: KAE8888827.1 Length: 655
Range 1: 2 to 631

Score:268 bits(685), Expect:5e-76, 
Method:Compositional matrix adjust., 
Identities:197/654(30%), Positives:322/654(49%), Gaps:31/654(4%)

Query  8    AVAFVITSVSVDASVAKDPRGHAPNRTEVDTVNASSSTRLLRKNSTVDLVGEERA---PS  64
            AVA +   V+ DAS  +  R  A N  ++  +N  S++RLLR  +T D   EER     S
Sbjct  2    AVALL---VNADASFGQ--RDAAINFGDLLKLNIVSTSRLLRGYNTED---EERVGVPSS  53

Query  65   IVENIKALVKSSAVTPAKLQQWLDERLPAGLVFKNMNLDEPNIFSLLHEPNFAKWVQYAD  124
            +VE  KA+V ++ V+  KL  WL++      VF  + L +     L   P F  W+ YAD
Sbjct  54   VVEKAKAMVMTT-VSAEKLASWLNKGKSIDDVFTRLQLAKARD-KLFDNPQFLTWLNYAD  111

Query  125  DLSAKSSHKESSVISTLTSLHGDKVVYDTIQAAKLYPQLSELALKLEKDQIRFWIATRKD  184
            DL+AK+  +E+S+I+TLT+ + D V+   I AAK       +A +LE  Q++ W+A  K 
Sbjct  112  DLTAKTG-REASIIATLTAHYSDDVLAKIIGAAKQVENTQGIATRLEMSQVQGWLAGGKT  170

Query  185  PSVVFEALNLNWAGISIFPKPEFSAWLKYVDDVNARHPKEAPLSIIPTLKQRFSRGDEAG  244
               VF AL L+ AG  I   P F  W  Y+   N  +P  +  S + +L   +      G
Sbjct  171  ADEVFTALKLDKAGDDILASPVFDTWKTYLKIFNRENP-SSQTSWLASLTAHY------G  223

Query  245  TDVLLKLIANGKATTEAKTVANKVESALFDFWLNSRETPDKVMDAFKYGTTTQAFLGSPR  304
             D L ++I   K     ++ A  +E A    W  S + PD+V    K        L SP+
Sbjct  224  DDALAQIIQTAKKVGATRSEAVALEMAQMQRW--SGKLPDEVFTLLKLDKAGDDILSSPQ  281

Query  305  WKEWERYLSAYNARYPEKKATAIETLTRKYGDAQLLDTLIGASSKGETKTLAAKLQAQQF  364
            +  W  YL  +N  +P+KK +   TLT +YGD  +   +  A     +  +A  +QA+QF
Sbjct  282  FVSWNTYLKIFNKEHPDKKTSLFATLTAQYGDDGVSRIVEAALKTKSSSAIAKSIQAEQF  341

Query  365  DRWMNLKESPLDVYNRLRSSYGDTAFFNEPQLNVWVSYMNVFVDKNPSKVDKMFLELGDT  424
             RW+   +S  DV+  L+ +       + PQL+ +  YM  F  +N      +   L   
Sbjct  342  QRWIVGGKSTNDVFFLLKLNKVGDDILSSPQLDTFTKYMKAFNKENTDNQKTLLATLTTH  401

Query  425  FGDMRLFRVLGEAKKFPNLESTATKLQMEKASTLFASGKSPEGIFKVLALDNVGDDILSN  484
            +GD  L RVL  AKK    +S AT L+  +     ++ K+P+ +F +L LD  GD++L++
Sbjct  402  YGDEGLTRVLDAAKKVEATKSIATNLETAQIQHWLSARKTPDNVFTMLNLDKAGDNLLAS  461

Query  485  TLFHKWLAYLQKFNKEHPNNQESWFDMLRISYQPFGVERIIETGRKNPLTRLMAEKVENA  544
             LF  +  +   ++ E+   + +   ++   Y  F + ++I  G K P +   A+++E  
Sbjct  462  PLFTTFTKFTDAYHAENLGTKMTTSWIVGYHYNAFELAKMIIVGEKIPSSVKAAKRMEGV  521

Query  545  YHNYWLDIKMEPKTAFRSLHLDESG-EKLLADPKFNTWVQYLKTFNDRYPN---EKTTVI  600
                W+     P  AF++L L++ G +KL  DP FN W+++L  FN  +P    E+T + 
Sbjct  522  LFKDWMAAPNSPDHAFKALKLNQVGTKKLFKDPMFNYWMKFLDDFNTAFPGKNIERTILA  581

Query  601  DGLRDNSHDIALLRMFSAAKNDPSTEKLATDLQSALILKWQDAKKTPEELKRVF  654
               +D      L +   AAK +  T++ A  L++ ++ +   AKK P ++ +V 
Sbjct  582  TTYKDQD----LWKAIEAAKTNTKTKETANKLETEVLKQIIFAKKQPIDVAKVM  631


Range 2: 28 to 459

Score:183 bits(464), Expect:5e-45, 
Method:Compositional matrix adjust., 
Identities:129/443(29%), Positives:210/443(47%), Gaps:16/443(3%)

Query  227  LSIIPTLKQRFSRG----DEAGTDVLLKLIANGKATTEAKTVANKVESALFDFWLNSRET  282
            L+I+ T   R  RG    DE    V   ++   KA       A K+ S     WLN  ++
Sbjct  28   LNIVST--SRLLRGYNTEDEERVGVPSSVVEKAKAMVMTTVSAEKLAS-----WLNKGKS  80

Query  283  PDKVMDAFKYGTTTQAFLGSPRWKEWERYLSAYNARYPEKKATAIETLTRKYGDAQLLDT  342
             D V    +          +P++  W  Y     A+   ++A+ I TLT  Y D  +L  
Sbjct  81   IDDVFTRLQLAKARDKLFDNPQFLTWLNYADDLTAK-TGREASIIATLTAHYSD-DVLAK  138

Query  343  LIGASSKGE-TKTLAAKLQAQQFDRWMNLKESPLDVYNRLRSSYGDTAFFNEPQLNVWVS  401
            +IGA+ + E T+ +A +L+  Q   W+   ++  +V+  L+           P  + W +
Sbjct  139  IIGAAKQVENTQGIATRLEMSQVQGWLAGGKTADEVFTALKLDKAGDDILASPVFDTWKT  198

Query  402  YMNVFVDKNPSKVDKMFLELGDTFGDMRLFRVLGEAKKFPNLESTATKLQMEKASTLFAS  461
            Y+ +F  +NPS        L   +GD  L +++  AKK     S A  L+M +      S
Sbjct  199  YLKIFNRENPSSQTSWLASLTAHYGDDALAQIIQTAKKVGATRSEAVALEMAQMQRW--S  256

Query  462  GKSPEGIFKVLALDNVGDDILSNTLFHKWLAYLQKFNKEHPNNQESWFDMLRISYQPFGV  521
            GK P+ +F +L LD  GDDILS+  F  W  YL+ FNKEHP+ + S F  L   Y   GV
Sbjct  257  GKLPDEVFTLLKLDKAGDDILSSPQFVSWNTYLKIFNKEHPDKKTSLFATLTAQYGDDGV  316

Query  522  ERIIETGRKNPLTRLMAEKVENAYHNYWLDIKMEPKTAFRSLHLDESGEKLLADPKFNTW  581
             RI+E   K   +  +A+ ++      W+         F  L L++ G+ +L+ P+ +T+
Sbjct  317  SRIVEAALKTKSSSAIAKSIQAEQFQRWIVGGKSTNDVFFLLKLNKVGDDILSSPQLDTF  376

Query  582  VQYLKTFNDRYPNEKTTVIDGLRDNSHDIALLRMFSAAKNDPSTEKLATDLQSALILKWQ  641
             +Y+K FN    + + T++  L  +  D  L R+  AAK   +T+ +AT+L++A I  W 
Sbjct  377  TKYMKAFNKENTDNQKTLLATLTTHYGDEGLTRVLDAAKKVEATKSIATNLETAQIQHWL  436

Query  642  DAKKTPEELKRVFVGVPAADEML  664
             A+KTP+ +  +     A D +L
Sbjct  437  SARKTPDNVFTMLNLDKAGDNLL  459


Range 3: 223 to 643

Score:126 bits(317), Expect:6e-26, 
Method:Compositional matrix adjust., 
Identities:111/436(25%), Positives:192/436(44%), Gaps:21/436(4%)

Query  58   GEERAPSIVENIKAL--VKSSAVT--PAKLQQWLDERLPAGLVFKNMNLDEPNIFSLLHE  113
            G++    I++  K +   +S AV    A++Q+W   +LP   VF  + LD+     +L  
Sbjct  223  GDDALAQIIQTAKKVGATRSEAVALEMAQMQRW-SGKLPDE-VFTLLKLDKAGD-DILSS  279

Query  114  PNFAKWVQYADDLSAKSSHKESSVISTLTSLHGDKVVYDTIQAAKLYPQLSELALKLEKD  173
            P F  W  Y    + +   K++S+ +TLT+ +GD  V   ++AA      S +A  ++ +
Sbjct  280  PQFVSWNTYLKIFNKEHPDKKTSLFATLTAQYGDDGVSRIVEAALKTKSSSAIAKSIQAE  339

Query  174  QIRFWIATRKDPSVVFEALNLNWAGISIFPKPEFSAWLKYVDDVNARHPKEAPLSIIPTL  233
            Q + WI   K  + VF  L LN  G  I   P+   + KY+   N  +      +++ TL
Sbjct  340  QFQRWIVGGKSTNDVFFLLKLNKVGDDILSSPQLDTFTKYMKAFNKENTDNQK-TLLATL  398

Query  234  KQRFSRGDEAGTDVLLKLIANGKATTEAKTVANKVESALFDFWLNSRETPDKVMDAFKYG  293
               +  GDE     L +++   K     K++A  +E+A    WL++R+TPD V       
Sbjct  399  TTHY--GDEG----LTRVLDAAKKVEATKSIATNLETAQIQHWLSARKTPDNVFTMLNLD  452

Query  294  TTTQAFLGSPRWKEWERYLSAYNARYPEKKATAIETLTRKYGDAQLLDTLIGASSKGETK  353
                  L SP +  + ++  AY+A     K T    +   Y   +L   +I       + 
Sbjct  453  KAGDNLLASPLFTTFTKFTDAYHAENLGTKMTTSWIVGYHYNAFELAKMIIVGEKIPSSV  512

Query  354  TLAAKLQAQQFDRWMNLKESPLDVYNRLR-SSYGDTAFFNEPQLNVWVSYMNVFVDKNPS  412
              A +++   F  WM    SP   +  L+ +  G    F +P  N W+ +++ F    P 
Sbjct  513  KAAKRMEGVLFKDWMAAPNSPDHAFKALKLNQVGTKKLFKDPMFNYWMKFLDDFNTAFPG  572

Query  413  K-VDKMFLELGDTFGDMRLFRVLGEAKKFPNLESTATKLQMEKASTLFASGKSPEGIFKV  471
            K +++  L    T+ D  L++ +  AK     + TA KL+ E    +  + K P  + KV
Sbjct  573  KNIERTIL--ATTYKDQDLWKAIEAAKTNTKTKETANKLETEVLKQIIFAKKQPIDVAKV  630

Query  472  LALDNVGDDILSNTLF  487
            +   NV D +  N L 
Sbjct  631  M---NVCDVLRLNCLL  643


>hypothetical protein PF010_g17128 [Phytophthora fragariae]
Sequence ID: KAE9094389.1 Length: 574
>hypothetical protein PF004_g16781 [Phytophthora fragariae]
Sequence ID: KAE9208383.1 Length: 574 
Range 1: 88 to 563

Score:265 bits(678), Expect:8e-76, 
Method:Compositional matrix adjust., 
Identities:158/487(32%), Positives:249/487(51%), Gaps:12/487(2%)

Query  183  KDPSVVFEALNLNWAGISIFPKPEFSAWLKYVDDVNARHPKEAPLSIIPTLKQRFSRGDE  242
            K  S VF +L L  AG  +F K +F+ W+KYVD  NA +P +   S IPTL  R+     
Sbjct  88   KPASEVFSSLGLAKAGDELFDKTKFADWVKYVDAFNANNPTKTT-STIPTLIARY-----  141

Query  243  AGTDVLLKLIANGKATTEAKTVANKVESALFDFWLNSRETPDKVMDAFKYGTTTQAFLGS  302
             G D L +LI   K  +   ++A +++     +W    ++PD+V   F           +
Sbjct  142  -GDDGLFQLIEAAKKASSTNSLAVRLQGEQMQYWATIGKSPDEVFGLFSLARAGDGIFSN  200

Query  303  PR-WKEWERYLSAYNARYPEKKATAIETLTRKYGDAQLLDTLIGASSKGETKTLAAKLQA  361
            P     W  Y+  +NA+   K  + I TL + Y D  L   +  A +   TK++A KL A
Sbjct  201  PEGLTTWATYVDDFNAKNQNKATSTISTLIKYYNDDALAKMIELAKNAQTTKSIATKLNA  260

Query  362  QQFDRWMNLKESPLDVYNRLRSSYGDTAFFNEPQLNVWVSYMNVFVDKNPSKVDKMFLEL  421
             Q + W+N  +S  DV+  L+        F  P    W +YM +F  +NP     +F  L
Sbjct  261  AQMNGWLNSGKSADDVFTLLKLDKSADDLFKNPLYTTWTTYMQIFNQQNPGNNTDLFTTL  320

Query  422  GDTFGDMRLFRVLGEAKKFPNLESTATKLQMEKASTLFASGKSPEGIFKVLALDNVGDDI  481
               +      ++L EAKK+P+LE+ ATKLQ +K  +      SP+ +F  L+L+    ++
Sbjct  321  EKHYKSKP--KILEEAKKYPSLEAAATKLQADKIQSYLGRKISPDEVFYQLSLEQ-SSNV  377

Query  482  LSNTLFHKWLAYLQKFNKEHPNNQESWFDMLRISYQPFGVERIIETGRKNPLTRLMAEKV  541
             +N+LF+ WL YL  FNK++P  QE W+  L    + F +ER+I+   +NP T  +A   
Sbjct  378  FTNSLFNTWLKYLNTFNKQNPKKQEFWYRTLERHVKYFQLERMIDEAMRNPGTEKIARLA  437

Query  542  ENAYHNYWLDIKMEPKTAFRSLHLDESGEKLLADPKFNTWVQYLKTFNDRYPNEKTTVID  601
             +     WL  +  P+  F+ L+L  +G+ L+A   F  W +Y+  FN RYP EKTT++D
Sbjct  438  LDKRLKVWLRKENPPENVFKELYLQRAGDGLIASQNFPFWTKYVSHFNRRYPTEKTTILD  497

Query  602  GLRDNSHDIALLRMFSAAKNDPSTEKLATDLQSALILKWQDAKKTPEELKRVFVGVPAAD  661
             L     D +L ++   AK   S+EK AT LQ +L+ +W   KKTPE++    + V  ++
Sbjct  498  TLLSYYKDSSLFQILEKAKKVSSSEKTATTLQLSLLNRWVREKKTPEDVA-TLLKVEVSE  556

Query  662  EMLDRYI  668
             ++  Y+
Sbjct  557  PLMKTYV  563


Range 2: 48 to 564

Score:189 bits(479), Expect:1e-47, 
Method:Compositional matrix adjust., 
Identities:151/549(28%), Positives:255/549(46%), Gaps:37/549(6%)

Query  40   NASSSTRLLRKNSTVDLVGEER---APSIVENIKALVKSSAVTPAKLQQWLDERLPAGLV  96
            N + + R LR++       EER   + SIV+  K L        + LQ   ++  PA  V
Sbjct  48   NGAPANRFLRED-------EERVGGSVSIVDKFKGL-------KSTLQLRANKGKPASEV  93

Query  97   FKNMNLDEPNIFSLLHEPNFAKWVQYADDLSAKSSHKESSVISTLTSLHGDKVVYDTIQA  156
            F ++ L +     L  +  FA WV+Y D  +A +  K +S I TL + +GD  ++  I+A
Sbjct  94   FSSLGLAKAGD-ELFDKTKFADWVKYVDAFNANNPTKTTSTIPTLIARYGDDGLFQLIEA  152

Query  157  AKLYPQLSELALKLEKDQIRFWIATRKDPSVVFEALNLNWAGISIFPKPE-FSAWLKYVD  215
            AK     + LA++L+ +Q+++W    K P  VF   +L  AG  IF  PE  + W  YVD
Sbjct  153  AKKASSTNSLAVRLQGEQMQYWATIGKSPDEVFGLFSLARAGDGIFSNPEGLTTWATYVD  212

Query  216  DVNARHPKEAPLSIIPTLKQRFSRGDEAGTDVLLKLIANGKATTEAKTVANKVESALFDF  275
            D NA++  +A  S I TL + ++       D L K+I   K     K++A K+ +A  + 
Sbjct  213  DFNAKNQNKAT-STISTLIKYYN------DDALAKMIELAKNAQTTKSIATKLNAAQMNG  265

Query  276  WLNSRETPDKVMDAFKYGTTTQAFLGSPRWKEWERYLSAYNARYPEKKATAIETLTRKYG  335
            WLNS ++ D V    K   +      +P +  W  Y+  +N + P        TL + Y 
Sbjct  266  WLNSGKSADDVFTLLKLDKSADDLFKNPLYTTWTTYMQIFNQQNPGNNTDLFTTLEKHYK  325

Query  336  DAQLLDTLIGASSKGETKTLAAKLQAQQFDRWMNLKESPLDVYNRLRSSYGDTAFFNEPQ  395
                +  L  A      +  A KLQA +   ++  K SP +V+ +L        F N   
Sbjct  326  SKPKI--LEEAKKYPSLEAAATKLQADKIQSYLGRKISPDEVFYQLSLEQSSNVFTNS-L  382

Query  396  LNVWVSYMNVFVDKNPSKVDKMFLELGDTFGDMRLFRVLGEAKKFPNLESTATKLQMEKA  455
             N W+ Y+N F  +NP K +  +  L       +L R++ EA + P  E  A +L ++K 
Sbjct  383  FNTWLKYLNTFNKQNPKKQEFWYRTLERHVKYFQLERMIDEAMRNPGTEKIA-RLALDKR  441

Query  456  STLFASGKS-PEGIFKVLALDNVGDDILSNTLFHKWLAYLQKFNKEHPNNQESWFDMLRI  514
              ++   ++ PE +FK L L   GD ++++  F  W  Y+  FN+ +P  + +  D L  
Sbjct  442  LKVWLRKENPPENVFKELYLQRAGDGLIASQNFPFWTKYVSHFNRRYPTEKTTILDTLLS  501

Query  515  SYQPFGVERIIETGRKNPLTRLMAEKVENAYHNYWLDIKMEPKTAFRSLHLDESGEKLLA  574
             Y+   + +I+E  +K   +   A  ++ +  N W+  K  P+     L ++      ++
Sbjct  502  YYKDSSLFQILEKAKKVSSSEKTATTLQLSLLNRWVREKKTPEDVATLLKVE------VS  555

Query  575  DPKFNTWVQ  583
            +P   T+V 
Sbjct  556  EPLMKTYVH  564


>hypothetical protein L917_11457, partial [Phytophthora nicotianae]
Sequence ID: ETL89635.1 Length: 349
Range 1: 19 to 349

Score:258 bits(659), Expect:1e-75, 
Method:Compositional matrix adjust., 
Identities:151/342(44%), Positives:211/342(61%), Gaps:12/342(3%)

Query  41   ASSSTRLLRKNSTVDLVG-EERAPSIVENIKALVKSSAVTPAKLQQWLDERLPAGLVFKN  99
            A+ STR LR   T+D    EERAP +V+ +KALV SS VTP KL+ WL E   A  VF  
Sbjct  19   AAYSTRFLR---TIDPDAVEERAP-VVDTLKALVTSSEVTPDKLRNWLSEGKSADSVFTR  74

Query  100  MNLDEPNIFSLLHEPNFAKWVQYADDLSAKSSHKESSVISTLTSLHGDKVVYDTIQAAKL  159
            M+L +     LL  P F  WVQYADDLS K+S KE  VISTLT+ +GD  +Y  I++AKL
Sbjct  75   MHLAKTKDM-LLKRPQFRSWVQYADDLS-KASKKEMLVISTLTAQYGDDALYKLIESAKL  132

Query  160  YPQLSELALKLEKDQIRFWIATRKDPSVVFEALNLNWAGISIFPKPEFSAWLKYVDDVNA  219
             P++  LA +LE++Q+++W+A RK P  VF    L+ A  ++   P+F  W+K+VDD+NA
Sbjct  133  DPKIKTLANRLEREQMQYWVAVRKSPDDVFPIYKLDEAKQTVLSTPKFVNWVKHVDDLNA  192

Query  220  RHPKEAPLSIIPTLKQRFSRGDEAGTDVLLKLIANGKATTEAKTVANKVESALFDFWLNS  279
            +HP E P++ IPTLK+ F+  DE     LL LI+ GK +   K++A KVE  L   W NS
Sbjct  193  KHP-EQPVTTIPTLKKYFNIDDEG----LLSLISVGKQSERTKSIAPKVEDDLLQIWGNS  247

Query  280  RETPDKVMDAFKYGTTTQAFLGSPRWKEWERYLSAYNARYPEKKATAIETLTRKYGDAQL  339
            ++TPD V+D  +        L +  +  W +Y+S +NA+YP +K T IE LTRK+GD  +
Sbjct  248  KKTPDAVLDEMRIDKMNIPLLENSLFTTWAKYVSIFNAKYPNEKRTMIEILTRKFGDQYI  307

Query  340  LDTLIGASSKGETKTLAAKLQAQQFDRWMNLKESPLDVYNRL  381
               L  A S   TKT+A +L++ Q   W +  +S  DV++ L
Sbjct  308  THILYKAKSIDTTKTMATQLESAQLTMWRSNDKSVDDVFDLL  349


Range 2: 56 to 349

Score:135 bits(341), Expect:1e-30, 
Method:Compositional matrix adjust., 
Identities:83/302(27%), Positives:153/302(50%), Gaps:10/302(3%)

Query  173  DQIRFWIATRKDPSVVFEALNLNWAGISIFPKPEFSAWLKYVDDVNARHPKEAPLSIIPT  232
            D++R W++  K    VF  ++L      +  +P+F +W++Y DD++    KE  + +I T
Sbjct  56   DKLRNWLSEGKSADSVFTRMHLAKTKDMLLKRPQFRSWVQYADDLSKASKKE--MLVIST  113

Query  233  LKQRFSRGDEAGTDVLLKLIANGKATTEAKTVANKVESALFDFWLNSRETPDKVMDAFKY  292
            L  ++      G D L KLI + K   + KT+AN++E     +W+  R++PD V   +K 
Sbjct  114  LTAQY------GDDALYKLIESAKLDPKIKTLANRLEREQMQYWVAVRKSPDDVFPIYKL  167

Query  293  GTTTQAFLGSPRWKEWERYLSAYNARYPEKKATAIETLTRKYG-DAQLLDTLIGASSKGE  351
                Q  L +P++  W +++   NA++PE+  T I TL + +  D + L +LI    + E
Sbjct  168  DEAKQTVLSTPKFVNWVKHVDDLNAKHPEQPVTTIPTLKKYFNIDDEGLLSLISVGKQSE  227

Query  352  -TKTLAAKLQAQQFDRWMNLKESPLDVYNRLRSSYGDTAFFNEPQLNVWVSYMNVFVDKN  410
             TK++A K++      W N K++P  V + +R    +           W  Y+++F  K 
Sbjct  228  RTKSIAPKVEDDLLQIWGNSKKTPDAVLDEMRIDKMNIPLLENSLFTTWAKYVSIFNAKY  287

Query  411  PSKVDKMFLELGDTFGDMRLFRVLGEAKKFPNLESTATKLQMEKASTLFASGKSPEGIFK  470
            P++   M   L   FGD  +  +L +AK     ++ AT+L+  + +   ++ KS + +F 
Sbjct  288  PNEKRTMIEILTRKFGDQYITHILYKAKSIDTTKTMATQLESAQLTMWRSNDKSVDDVFD  347

Query  471  VL  472
            +L
Sbjct  348  LL  349


Range 3: 61 to 345

Score:119 bits(298), Expect:8e-25, 
Method:Compositional matrix adjust., 
Identities:75/287(26%), Positives:138/287(48%), Gaps:5/287(1%)

Query  367  WMNLKESPLDVYNRLRSSYGDTAFFNEPQLNVWVSYMNVFVDKNPSKVDKMFLE-LGDTF  425
            W++  +S   V+ R+  +         PQ   WV Y +       SK + + +  L   +
Sbjct  61   WLSEGKSADSVFTRMHLAKTKDMLLKRPQFRSWVQYADDL--SKASKKEMLVISTLTAQY  118

Query  426  GDMRLFRVLGEAKKFPNLESTATKLQMEKASTLFASGKSPEGIFKVLALDNVGDDILSNT  485
            GD  L++++  AK  P +++ A +L+ E+     A  KSP+ +F +  LD     +LS  
Sbjct  119  GDDALYKLIESAKLDPKIKTLANRLEREQMQYWVAVRKSPDDVFPIYKLDEAKQTVLSTP  178

Query  486  LFHKWLAYLQKFNKEHPNNQESWFDMLR--ISYQPFGVERIIETGRKNPLTRLMAEKVEN  543
             F  W+ ++   N +HP    +    L+   +    G+  +I  G+++  T+ +A KVE+
Sbjct  179  KFVNWVKHVDDLNAKHPEQPVTTIPTLKKYFNIDDEGLLSLISVGKQSERTKSIAPKVED  238

Query  544  AYHNYWLDIKMEPKTAFRSLHLDESGEKLLADPKFNTWVQYLKTFNDRYPNEKTTVIDGL  603
                 W + K  P      + +D+    LL +  F TW +Y+  FN +YPNEK T+I+ L
Sbjct  239  DLLQIWGNSKKTPDAVLDEMRIDKMNIPLLENSLFTTWAKYVSIFNAKYPNEKRTMIEIL  298

Query  604  RDNSHDIALLRMFSAAKNDPSTEKLATDLQSALILKWQDAKKTPEEL  650
                 D  +  +   AK+  +T+ +AT L+SA +  W+   K+ +++
Sbjct  299  TRKFGDQYITHILYKAKSIDTTKTMATQLESAQLTMWRSNDKSVDDV  345


Range 4: 49 to 252

Score:90.1 bits(222), Expect:6e-15, 
Method:Compositional matrix adjust., 
Identities:55/210(26%), Positives:101/210(48%), Gaps:13/210(6%)

Query  446  TATKLQMEKASTLFASGKSPEGIFKVLALDNVGDDILSNTLFHKWLAYLQKFNKEHPNNQ  505
            T++++  +K     + GKS + +F  + L    D +L    F  W+ Y    +K      
Sbjct  49   TSSEVTPDKLRNWLSEGKSADSVFTRMHLAKTKDMLLKRPQFRSWVQYADDLSKASKK--  106

Query  506  ESWFDMLRIS-----YQPFGVERIIETGRKNPLTRLMAEKVENAYHNYWLDIKMEPKTAF  560
                +ML IS     Y    + ++IE+ + +P  + +A ++E     YW+ ++  P   F
Sbjct  107  ----EMLVISTLTAQYGDDALYKLIESAKLDPKIKTLANRLEREQMQYWVAVRKSPDDVF  162

Query  561  RSLHLDESGEKLLADPKFNTWVQYLKTFNDRYPNEKTTVIDGLRD--NSHDIALLRMFSA  618
                LDE+ + +L+ PKF  WV+++   N ++P +  T I  L+   N  D  LL + S 
Sbjct  163  PIYKLDEAKQTVLSTPKFVNWVKHVDDLNAKHPEQPVTTIPTLKKYFNIDDEGLLSLISV  222

Query  619  AKNDPSTEKLATDLQSALILKWQDAKKTPE  648
             K    T+ +A  ++  L+  W ++KKTP+
Sbjct  223  GKQSERTKSIAPKVEDDLLQIWGNSKKTPD  252


>hypothetical protein PInf_018079 [Phytophthora infestans]
Sequence ID: KAI9990525.1 Length: 395
Range 1: 1 to 395

Score:258 bits(660), Expect:3e-75, 
Method:Compositional matrix adjust., 
Identities:156/451(35%), Positives:234/451(51%), Gaps:57/451(12%)

Query  229  IIPTLKQRFSRGDEAGTDVLLKLIANGKATTEAKTVANKVESALFDFWLNSRETPDKVMD  288
            +IPTL++ +S  D A    L  +  + K   E  ++A K+E+AL   W +SR+ P   + 
Sbjct  1    MIPTLRKHYS--DRA----LFDMAESAKHVDETNSLATKLENALVQSWGSSRKAPKNALV  54

Query  289  AFKYGTTTQAFLGSPRWKEWERYLSAYNARYPEKKATAIETLTRKYGDAQLLDTLIGASS  348
                 TTT   L +P +  W +++ AY+A+ P+K  T IETLT ++GD  +   L    S
Sbjct  55   ELDLDTTTFGVLKNPMFNSWVKFVKAYDAKNPDK--TMIETLTSQFGDDLVSKMLAAVKS  112

Query  349  KGETKTLAAKLQAQQFDRWMNLKESPLDVYNRLRSSYGDTAFFNEPQLNVWVSYMNVFVD  408
            +  T+ +A KL++ Q + W +  +S  DV+  L+ S     F + P L  WVSYMN  V 
Sbjct  113  EEVTQNMAVKLESAQPEMWRSNGKSVDDVFELLKLSRTKGDFSHNPLLTSWVSYMNTIVT  172

Query  409  KNPSKVDKMFLELGDTFGDMRLFRVLGEAKKFPNLESTATKLQMEKASTLFASGKSPEGI  468
              P+K+  +FLEL   F D  L ++L  A +FP++E  ATKL  EK   +FA   SP+ +
Sbjct  173  ATPNKMSTLFLELESRFTDRSLLQILETAMRFPSMEIAATKLHTEKIDDIFAKMGSPKEV  232

Query  469  FKVLALDNVGDDILSNTLFHKWLAYLQKFNKEHPNNQESWFDMLRISYQPFGVERIIETG  528
            FK L+LDNVG ++LS  LF +W+                                     
Sbjct  233  FKQLSLDNVGGNVLSYPLFERWV-------------------------------------  255

Query  529  RKNPLTRLMAEKVENAYHNYWLDIKMEPKTAFRSLHLDESGEKLLADPKFNTWVQYLKTF  588
                       ++ENA    WL+ K  P      LHLD+  E  L   KF  W +YL  F
Sbjct  256  -----------ELENALRTDWLNAKTPPSKVLSLLHLDKIQELTLMSSKFEVWAKYLDDF  304

Query  589  NDRYPNEKTTVIDGLRDNSHDIALLRMFSAAKNDPSTEKLATDLQSALILKWQDAKKTPE  648
            N+RYPN+K T+ID L    +   LLRM  +AK DPSTEKLA+ +Q+ +I KW   K+ P 
Sbjct  305  NERYPNDKVTMIDSLHTKYNYPWLLRMIQSAKQDPSTEKLASRIQNEMINKWVADKENPA  364

Query  649  ELKRVFVGVPAADEMLDRYI-KLLAVASSTP  678
             L+++  G P  +  L+RY+ KL++++ ++P
Sbjct  365  HLEKLLYGTPTYEATLERYVHKLISLSETSP  395


Range 2: 1 to 370

Score:102 bits(254), Expect:7e-19, 
Method:Compositional matrix adjust., 
Identities:87/379(23%), Positives:158/379(41%), Gaps:52/379(13%)

Query  137  VISTLTSLHGDKVVYDTIQAAKLYPQLSELALKLEKDQIRFWIATRKDPSVVFEALNLNW  196
            +I TL   + D+ ++D  ++AK   + + LA KLE   ++ W ++RK P      L+L+ 
Sbjct  1    MIPTLRKHYSDRALFDMAESAKHVDETNSLATKLENALVQSWGSSRKAPKNALVELDLDT  60

Query  197  AGISIFPKPEFSAWLKYVDDVNARHPKEAPLSIIPTLKQRFSRGDEAGTDVLLKLIANGK  256
                +   P F++W+K+V   +A++P +   ++I TL  +F      G D++ K++A  K
Sbjct  61   TTFGVLKNPMFNSWVKFVKAYDAKNPDK---TMIETLTSQF------GDDLVSKMLAAVK  111

Query  257  ATTEAKTVANKVESALFDFWLNSRETPDKVMDAFKYGTTTQAFLGSPRWKEWERYLSAYN  316
            +    + +A K+ESA  + W ++ ++ D V +  K   T   F  +P    W  Y++   
Sbjct  112  SEEVTQNMAVKLESAQPEMWRSNGKSVDDVFELLKLSRTKGDFSHNPLLTSWVSYMNTIV  171

Query  317  ARYPEKKATAIETLTRKYGDAQLLDTLIGASSKGETKTLAAKLQAQQFD-----------  365
               P K +T    L  ++ D  LL  L  A      +  A KL  ++ D           
Sbjct  172  TATPNKMSTLFLELESRFTDRSLLQILETAMRFPSMEIAATKLHTEKIDDIFAKMGSPKE  231

Query  366  --------------------------------RWMNLKESPLDVYNRLRSSYGDTAFFNE  393
                                             W+N K  P  V + L            
Sbjct  232  VFKQLSLDNVGGNVLSYPLFERWVELENALRTDWLNAKTPPSKVLSLLHLDKIQELTLMS  291

Query  394  PQLNVWVSYMNVFVDKNPSKVDKMFLELGDTFGDMRLFRVLGEAKKFPNLESTATKLQME  453
             +  VW  Y++ F ++ P+    M   L   +    L R++  AK+ P+ E  A+++Q E
Sbjct  292  SKFEVWAKYLDDFNERYPNDKVTMIDSLHTKYNYPWLLRMIQSAKQDPSTEKLASRIQNE  351

Query  454  KASTLFASGKSPEGIFKVL  472
              +   A  ++P  + K+L
Sbjct  352  MINKWVADKENPAHLEKLL  370


Range 3: 37 to 363

Score:100 bits(248), Expect:5e-18, 
Method:Compositional matrix adjust., 
Identities:86/331(26%), Positives:142/331(42%), Gaps:41/331(12%)

Query  81   AKLQQWLDERLPAGLVFKNMNLDEPNIFSLLHEPNFAKWVQYADDLSAKSSHKESSVIST  140
            A +Q W   R         ++LD    F +L  P F  WV++     AK+  K  ++I T
Sbjct  37   ALVQSWGSSRKAPKNALVELDLDT-TTFGVLKNPMFNSWVKFVKAYDAKNPDK--TMIET  93

Query  141  LTSLHGDKVVYDTIQAAKLYPQLSELALKLEKDQIRFWIATRKDPSVVFEALNLNWAGIS  200
            LTS  GD +V   + A K       +A+KLE  Q   W +  K    VFE L L+     
Sbjct  94   LTSQFGDDLVSKMLAAVKSEEVTQNMAVKLESAQPEMWRSNGKSVDDVFELLKLSRTKGD  153

Query  201  IFPKPEFSAWLKYVD---------------DVNARHPKEAPLSIIPTLKQRFSRGDEAGT  245
                P  ++W+ Y++               ++ +R    + L I+ T   RF   + A T
Sbjct  154  FSHNPLLTSWVSYMNTIVTATPNKMSTLFLELESRFTDRSLLQILET-AMRFPSMEIAAT  212

Query  246  -------DVLLKLIANGKATTEAKTVAN---------------KVESALFDFWLNSRETP  283
                   D +   + + K   +  ++ N               ++E+AL   WLN++  P
Sbjct  213  KLHTEKIDDIFAKMGSPKEVFKQLSLDNVGGNVLSYPLFERWVELENALRTDWLNAKTPP  272

Query  284  DKVMDAFKYGTTTQAFLGSPRWKEWERYLSAYNARYPEKKATAIETLTRKYGDAQLLDTL  343
             KV+         +  L S +++ W +YL  +N RYP  K T I++L  KY    LL  +
Sbjct  273  SKVLSLLHLDKIQELTLMSSKFEVWAKYLDDFNERYPNDKVTMIDSLHTKYNYPWLLRMI  332

Query  344  IGASSKGETKTLAAKLQAQQFDRWMNLKESP  374
              A     T+ LA+++Q +  ++W+  KE+P
Sbjct  333  QSAKQDPSTEKLASRIQNEMINKWVADKENP  363


Range 4: 86 to 375

Score:59.3 bits(142), Expect:1e-04, 
Method:Compositional matrix adjust., 
Identities:61/310(20%), Positives:127/310(40%), Gaps:64/310(20%)

Query  31   PNRTEVDTVNASSSTRLLRKNSTVDLVGEERAPSIVENIKALVKSSAVTPAKLQQWLDER  90
            P++T ++T+ +     L+ K     ++   ++  + +N+   ++S     A+ + W    
Sbjct  86   PDKTMIETLTSQFGDDLVSK-----MLAAVKSEEVTQNMAVKLES-----AQPEMWRSNG  135

Query  91   LPAGLVFKNMNLDEP-NIFSLLHEPNFAKWVQYADDLSAKSSHKESSVISTLTSLHGDKV  149
                 VF+ + L      FS  H P    WV Y + +   + +K S++   L S   D+ 
Sbjct  136  KSVDDVFELLKLSRTKGDFS--HNPLLTSWVSYMNTIVTATPNKMSTLFLELESRFTDRS  193

Query  150  VYDTIQAAKLYPQLSELALKLEKDQIRFWIATRKDPSVVFEALNLNWAGISIFPKP----  205
            +   ++ A  +P +   A KL  ++I    A    P  VF+ L+L+  G ++   P    
Sbjct  194  LLQILETAMRFPSMEIAATKLHTEKIDDIFAKMGSPKEVFKQLSLDNVGGNVLSYPLFER  253

Query  206  ---------------------------------------EFSAWLKYVDDVNARHPKEAP  226
                                                   +F  W KY+DD N R+P +  
Sbjct  254  WVELENALRTDWLNAKTPPSKVLSLLHLDKIQELTLMSSKFEVWAKYLDDFNERYPNDK-  312

Query  227  LSIIPTLKQRFSRGDEAGTDVLLKLIANGKATTEAKTVANKVESALFDFWLNSRETPDKV  286
            +++I +L  +++         LL++I + K     + +A+++++ + + W+  +E P   
Sbjct  313  VTMIDSLHTKYNYP------WLLRMIQSAKQDPSTEKLASRIQNEMINKWVADKENPAH-  365

Query  287  MDAFKYGTTT  296
            ++   YGT T
Sbjct  366  LEKLLYGTPT  375


>hypothetical protein PC118_g12215 [Phytophthora cactorum]
Sequence ID: KAG2978524.1 Length: 261
Range 1: 1 to 250

Score:253 bits(647), Expect:4e-75, 
Method:Compositional matrix adjust., 
Identities:128/250(51%), Positives:164/250(65%), Gaps:0/250(0%)

Query  398  VWVSYMNVFVDKNPSKVDKMFLELGDTFGDMRLFRVLGEAKKFPNLESTATKLQMEKAST  457
            +WVSYMN  + +NP K   +F  L   F D  L  +L  AKK+P +ES ATK+Q +    
Sbjct  1    MWVSYMNAIITENPRKTSSLFSSLEPRFSDRPLLEILEAAKKYPTMESAATKMQTKTIDG  60

Query  458  LFASGKSPEGIFKVLALDNVGDDILSNTLFHKWLAYLQKFNKEHPNNQESWFDMLRISYQ  517
            +FASGKSP   FK+L LDNVGD ILS+ LF  W  Y++ FNK+ PN+QESWFD + I+Y 
Sbjct  61   IFASGKSPTETFKLLRLDNVGDGILSSPLFQTWKNYVEVFNKKRPNHQESWFDPIHINYI  120

Query  518  PFGVERIIETGRKNPLTRLMAEKVENAYHNYWLDIKMEPKTAFRSLHLDESGEKLLADPK  577
            PF VE IIE   +NP T  +A++   A+    L         FR LHL+++GEK LA PK
Sbjct  121  PFLVESIIEKAMQNPSTVRIAKQAGGAWLQKKLGGGGTSSQPFRFLHLNKAGEKTLASPK  180

Query  578  FNTWVQYLKTFNDRYPNEKTTVIDGLRDNSHDIALLRMFSAAKNDPSTEKLATDLQSALI  637
            F TW +YL  FN RYP++KTT+IDG+R N +D  LL + +AAK DP TEKLAT+LQ+ALI
Sbjct  181  FKTWAKYLNDFNHRYPDQKTTMIDGIRANYYDRRLLPILNAAKKDPRTEKLATNLQNALI  240

Query  638  LKWQDAKKTP  647
             KW   KK P
Sbjct  241  AKWIAEKKNP  250


Range 2: 2 to 250

Score:98.2 bits(243), Expect:2e-18, 
Method:Compositional matrix adjust., 
Identities:74/263(28%), Positives:114/263(43%), Gaps:21/263(7%)

Query  119  WVQYADDLSAKSSHKESSVISTLTSLHGDKVVYDTIQAAKLYPQLSELALKLEKDQIRFW  178
            WV Y + +  ++  K SS+ S+L     D+ + + ++AAK YP +   A K++   I   
Sbjct  2    WVSYMNAIITENPRKTSSLFSSLEPRFSDRPLLEILEAAKKYPTMESAATKMQTKTIDGI  61

Query  179  IATRKDPSVVFEALNLNWAGISIFPKPEFSAWLKYVDDVNARHPKEA-----PLSI--IP  231
             A+ K P+  F+ L L+  G  I   P F  W  YV+  N + P        P+ I  IP
Sbjct  62   FASGKSPTETFKLLRLDNVGDGILSSPLFQTWKNYVEVFNKKRPNHQESWFDPIHINYIP  121

Query  232  TLKQRFSRGDEAGTDVLLKLIANGKATTEAKTVANKVESALFDFWLNSRETPDKVMDAFK  291
             L +            +      G A  + K       S  F F           +   K
Sbjct  122  FLVESIIEKAMQNPSTVRIAKQAGGAWLQKKLGGGGTSSQPFRF-----------LHLNK  170

Query  292  YGTTTQAFLGSPRWKEWERYLSAYNARYPEKKATAIETLTRKYGDAQLLDTLIGASSKGE  351
             G  T   L SP++K W +YL+ +N RYP++K T I+ +   Y D +LL  L  A     
Sbjct  171  AGEKT---LASPKFKTWAKYLNDFNHRYPDQKTTMIDGIRANYYDRRLLPILNAAKKDPR  227

Query  352  TKTLAAKLQAQQFDRWMNLKESP  374
            T+ LA  LQ     +W+  K++P
Sbjct  228  TEKLATNLQNALIAKWIAEKKNP  250


Range 3: 2 to 250

Score:84.3 bits(207), Expect:1e-13, 
Method:Compositional matrix adjust., 
Identities:56/249(22%), Positives:105/249(42%), Gaps:0/249(0%)

Query  308  WERYLSAYNARYPEKKATAIETLTRKYGDAQLLDTLIGASSKGETKTLAAKLQAQQFDRW  367
            W  Y++A     P K ++   +L  ++ D  LL+ L  A      ++ A K+Q +  D  
Sbjct  2    WVSYMNAIITENPRKTSSLFSSLEPRFSDRPLLEILEAAKKYPTMESAATKMQTKTIDGI  61

Query  368  MNLKESPLDVYNRLRSSYGDTAFFNEPQLNVWVSYMNVFVDKNPSKVDKMFLELGDTFGD  427
                +SP + +  LR         + P    W +Y+ VF  K P+  +  F  +   +  
Sbjct  62   FASGKSPTETFKLLRLDNVGDGILSSPLFQTWKNYVEVFNKKRPNHQESWFDPIHINYIP  121

Query  428  MRLFRVLGEAKKFPNLESTATKLQMEKASTLFASGKSPEGIFKVLALDNVGDDILSNTLF  487
              +  ++ +A + P+    A +            G +    F+ L L+  G+  L++  F
Sbjct  122  FLVESIIEKAMQNPSTVRIAKQAGGAWLQKKLGGGGTSSQPFRFLHLNKAGEKTLASPKF  181

Query  488  HKWLAYLQKFNKEHPNNQESWFDMLRISYQPFGVERIIETGRKNPLTRLMAEKVENAYHN  547
              W  YL  FN  +P+ + +  D +R +Y    +  I+   +K+P T  +A  ++NA   
Sbjct  182  KTWAKYLNDFNHRYPDQKTTMIDGIRANYYDRRLLPILNAAKKDPRTEKLATNLQNALIA  241

Query  548  YWLDIKMEP  556
             W+  K  P
Sbjct  242  KWIAEKKNP  250


Range 4: 121 to 253

Score:52.0 bits(123), Expect:0.010, 
Method:Compositional matrix adjust., 
Identities:38/134(28%), Positives:69/134(51%), Gaps:9/134(6%)

Query  63   PSIVENI--KALVKSSAVTPAKLQ--QWLDERLPAGLV----FKNMNLDEPNIFSLLHEP  114
            P +VE+I  KA+   S V  AK     WL ++L  G      F+ ++L++      L  P
Sbjct  121  PFLVESIIEKAMQNPSTVRIAKQAGGAWLQKKLGGGGTSSQPFRFLHLNKAGE-KTLASP  179

Query  115  NFAKWVQYADDLSAKSSHKESSVISTLTSLHGDKVVYDTIQAAKLYPQLSELALKLEKDQ  174
             F  W +Y +D + +   +++++I  + + + D+ +   + AAK  P+  +LA  L+   
Sbjct  180  KFKTWAKYLNDFNHRYPDQKTTMIDGIRANYYDRRLLPILNAAKKDPRTEKLATNLQNAL  239

Query  175  IRFWIATRKDPSVV  188
            I  WIA +K+PS+ 
Sbjct  240  IAKWIAEKKNPSIC  253


>hypothetical protein PR002_g15182 [Phytophthora rubi]
Sequence ID: KAE9011124.1 Length: 277
Range 1: 1 to 276

Score:253 bits(647), Expect:5e-75, 
Method:Compositional matrix adjust., 
Identities:131/276(47%), Positives:182/276(65%), Gaps:1/276(0%)

Query  403  MNVFVDKNPSKVDKMFLELGDTFGDMRLFRVLGEAKKFPNLESTATKLQMEKASTLFASG  462
            M+ F+ +NP +  K+   L   F D  L ++L  A KFP++E  A  +Q EK     A+ 
Sbjct  1    MDRFLKENPGQATKLLTTLETRFPDKALNQILLAAMKFPSMEKAAITIQTEKMQGYLANN  60

Query  463  KSPEGIFKVLALDNVGDDILSNTLFHKWLAYLQKFNKEHPNNQESWFDMLRISYQPFGVE  522
            +SPE +F  L LDNVG+ +LS+ LF KW+ Y++ FN+++P +QESWF  + + Y+   V+
Sbjct  61   RSPEKVFTWLDLDNVGESLLSDPLFMKWMKYVKDFNQKNPKHQESWFAAIHMEYKDEPVK  120

Query  523  RIIETGRKNPLTRLMAEKVENAYHNYWLDIKMEPKTAFRSLHLDESGEKLLADPKFNTWV  582
            R+I+T   +P T  +A+ +E     +WLD K  P+  F  L LD+ G+K LA P FN W 
Sbjct  121  RMIKTAMNDPSTVEIAKLMERERSKHWLDKKDPPRNVFYFLDLDKIGDKALASPNFNVWA  180

Query  583  QYLKTFNDRYPNEKTTVIDGLRDNSHDIALLRMFSAAKNDPSTEKLATDLQSALILKWQD  642
            +YL  FN RYPNEKTT+IDGL  N  +  LLR+F AAK DPSTEKLATDLQ+ALI KW  
Sbjct  181  KYLDDFNQRYPNEKTTMIDGLMANYFERKLLRIFDAAKKDPSTEKLATDLQNALINKWIA  240

Query  643  AKKTPEELKRVFVGVPAADEMLDRYI-KLLAVASST  677
            AK+ P +LKR+ VGVP +DEM+ RY+ KL A++ +T
Sbjct  241  AKEKPADLKRMLVGVPTSDEMVARYVEKLRALSENT  276


Range 2: 13 to 252

Score:103 bits(256), Expect:6e-20, 
Method:Compositional matrix adjust., 
Identities:66/247(27%), Positives:115/247(46%), Gaps:7/247(2%)

Query  135  SSVISTLTSLHGDKVVYDTIQAAKLYPQLSELALKLEKDQIRFWIATRKDPSVVFEALNL  194
            + +++TL +   DK +   + AA  +P + + A+ ++ ++++ ++A  + P  VF  L+L
Sbjct  13   TKLLTTLETRFPDKALNQILLAAMKFPSMEKAAITIQTEKMQGYLANNRSPEKVFTWLDL  72

Query  195  NWAGISIFPKPEFSAWLKYVDDVNARHPKEAPLSIIPTLKQRFSRGDEAGTDVLLKLIAN  254
            +  G S+   P F  W+KYV D N ++PK    S    +   +    +     ++K   N
Sbjct  73   DNVGESLLSDPLFMKWMKYVKDFNQKNPKHQE-SWFAAIHMEYK---DEPVKRMIKTAMN  128

Query  255  GKATTEAKTVANKVESALFDFWLNSRETPDKVMDAFKYGTTTQAFLGSPRWKEWERYLSA  314
              +T E   +A  +E      WL+ ++ P  V             L SP +  W +YL  
Sbjct  129  DPSTVE---IAKLMERERSKHWLDKKDPPRNVFYFLDLDKIGDKALASPNFNVWAKYLDD  185

Query  315  YNARYPEKKATAIETLTRKYGDAQLLDTLIGASSKGETKTLAAKLQAQQFDRWMNLKESP  374
            +N RYP +K T I+ L   Y + +LL     A     T+ LA  LQ    ++W+  KE P
Sbjct  186  FNQRYPNEKTTMIDGLMANYFERKLLRIFDAAKKDPSTEKLATDLQNALINKWIAAKEKP  245

Query  375  LDVYNRL  381
             D+   L
Sbjct  246  ADLKRML  252


Range 3: 9 to 252

Score:90.1 bits(222), Expect:2e-15, 
Method:Compositional matrix adjust., 
Identities:60/244(25%), Positives:107/244(43%), Gaps:0/244(0%)

Query  320  PEKKATAIETLTRKYGDAQLLDTLIGASSKGETKTLAAKLQAQQFDRWMNLKESPLDVYN  379
            P +    + TL  ++ D  L   L+ A      +  A  +Q ++   ++    SP  V+ 
Sbjct  9    PGQATKLLTTLETRFPDKALNQILLAAMKFPSMEKAAITIQTEKMQGYLANNRSPEKVFT  68

Query  380  RLRSSYGDTAFFNEPQLNVWVSYMNVFVDKNPSKVDKMFLELGDTFGDMRLFRVLGEAKK  439
             L       +  ++P    W+ Y+  F  KNP   +  F  +   + D  + R++  A  
Sbjct  69   WLDLDNVGESLLSDPLFMKWMKYVKDFNQKNPKHQESWFAAIHMEYKDEPVKRMIKTAMN  128

Query  440  FPNLESTATKLQMEKASTLFASGKSPEGIFKVLALDNVGDDILSNTLFHKWLAYLQKFNK  499
             P+    A  ++ E++         P  +F  L LD +GD  L++  F+ W  YL  FN+
Sbjct  129  DPSTVEIAKLMERERSKHWLDKKDPPRNVFYFLDLDKIGDKALASPNFNVWAKYLDDFNQ  188

Query  500  EHPNNQESWFDMLRISYQPFGVERIIETGRKNPLTRLMAEKVENAYHNYWLDIKMEPKTA  559
             +PN + +  D L  +Y    + RI +  +K+P T  +A  ++NA  N W+  K +P   
Sbjct  189  RYPNEKTTMIDGLMANYFERKLLRIFDAAKKDPSTEKLATDLQNALINKWIAAKEKPADL  248

Query  560  FRSL  563
             R L
Sbjct  249  KRML  252


Range 4: 48 to 245

Score:84.7 bits(208), Expect:1e-13, 
Method:Compositional matrix adjust., 
Identities:57/207(28%), Positives:99/207(47%), Gaps:10/207(4%)

Query  78   VTPAKLQQWLDERLPAGLVFKNMNLDEPNIF-SLLHEPNFAKWVQYADDLSAKSSHKESS  136
            +   K+Q +L        VF  ++LD  N+  SLL +P F KW++Y  D + K+   + S
Sbjct  48   IQTEKMQGYLANNRSPEKVFTWLDLD--NVGESLLSDPLFMKWMKYVKDFNQKNPKHQES  105

Query  137  VISTLTSLHGDKVVYDTIQAAKLYPQLSELALKLEKDQIRFWIATRKDPSVVFEALNLNW  196
              + +   + D+ V   I+ A   P   E+A  +E+++ + W+  +  P  VF  L+L+ 
Sbjct  106  WFAAIHMEYKDEPVKRMIKTAMNDPSTVEIAKLMERERSKHWLDKKDPPRNVFYFLDLDK  165

Query  197  AGISIFPKPEFSAWLKYVDDVNARHPKEAPLSIIPTLKQRFSRGDEAGTDVLLKLIANGK  256
             G      P F+ W KY+DD N R+P E    I   +   F R        LL++    K
Sbjct  166  IGDKALASPNFNVWAKYLDDFNQRYPNEKTTMIDGLMANYFERK-------LLRIFDAAK  218

Query  257  ATTEAKTVANKVESALFDFWLNSRETP  283
                 + +A  +++AL + W+ ++E P
Sbjct  219  KDPSTEKLATDLQNALINKWIAAKEKP  245


Range 5: 117 to 246

Score:52.4 bits(124), Expect:0.008, 
Method:Compositional matrix adjust., 
Identities:38/131(29%), Positives:67/131(51%), Gaps:12/131(9%)

Query  67   ENIKALVKS-----SAVTPAKL------QQWLDERLPAGLVFKNMNLDEPNIFSLLHEPN  115
            E +K ++K+     S V  AKL      + WLD++ P   VF  ++LD+      L  PN
Sbjct  117  EPVKRMIKTAMNDPSTVEIAKLMERERSKHWLDKKDPPRNVFYFLDLDKIGD-KALASPN  175

Query  116  FAKWVQYADDLSAKSSHKESSVISTLTSLHGDKVVYDTIQAAKLYPQLSELALKLEKDQI  175
            F  W +Y DD + +  ++++++I  L + + ++ +     AAK  P   +LA  L+   I
Sbjct  176  FNVWAKYLDDFNQRYPNEKTTMIDGLMANYFERKLLRIFDAAKKDPSTEKLATDLQNALI  235

Query  176  RFWIATRKDPS  186
              WIA ++ P+
Sbjct  236  NKWIAAKEKPA  246


>hypothetical protein PHMEG_00030765 [Phytophthora megakarya]
Sequence ID: OWY98467.1 Length: 392
Range 1: 5 to 392

Score:257 bits(657), Expect:6e-75, 
Method:Compositional matrix adjust., 
Identities:158/433(36%), Positives:227/433(52%), Gaps:55/433(12%)

Query  255  GKATTEAKTVANKVESALFDFWLNSRETPDKVMDAFKYGTTTQAFLGSPRWKE-----WE  309
             K +   K++A KVE    D  L   + P +++     G TT   L      +     W 
Sbjct  5    AKDSKSTKSIATKVEDDWIDAVLEKHKKPYQLLQNLGLGKTTDNLLDKVMLDDSLVITWV  64

Query  310  RYLSAYNARYPEKKATAIETLTRKYGDAQLLDTLIGASSKGETKTLAAKLQAQQFDRWMN  369
             Y+  +N RYP++K T +ET T+ +GD  +   L  A S   TK LAA++++ Q   W++
Sbjct  65   NYMELFNKRYPKEKTTMLETFTKAFGDDGVTKMLYIAKSDSLTKDLAAQMKSTQLKMWLD  124

Query  370  LKESPLDVYN--RLRSSYGDTAFFNEPQLNVWVSYMNVFVDKNPSKVDKMFLELGDTFGD  427
              ++  DV+   +L      + F +E     WVSY++ F+  NP K+D +F  L   F D
Sbjct  125  SGKTTDDVFKLLKLDEVVIVSHFRDEILFETWVSYIDTFIKANPDKMDAIFSALQSQFTD  184

Query  428  MRLFRVLGEAKKFPNLESTATKLQMEKASTLFASGKSPEGIFKVLALDNVGDDILSNTLF  487
            M   ++L EAK+FP++E+TATK QM+K +T   + KSP  +F +L L N G D+L + LF
Sbjct  185  MPFNKILNEAKRFPSMEATATKFQMDKIATYLDNKKSPRDVFYILGLKNEGADLLGSPLF  244

Query  488  HKWLAYLQKFNKEHPNNQESWFDMLRISYQPFGVERIIETGRKNPLTRLMAEKVENAYHN  547
            + W+ Y++ FNK +P+NQESWFD L                    LTR            
Sbjct  245  NAWMKYVKAFNKRNPHNQESWFDGL--------------------LTR------------  272

Query  548  YWLDIKMEPKTAFRSLHLDE---SGEKLLADPKFNTWVQYLKTFNDRYPNEKTTVIDGLR  604
                        FR   LDE   +GEK LADPKF  W  YL  FN+RYP++ TT+IDGL 
Sbjct  273  ------------FRKQFLDELAKTGEKTLADPKFKRWTTYLDAFNERYPDKHTTMIDGLL  320

Query  605  DNSHDIALLRMFSAAKNDPSTEKLATDLQSALILKWQDAKKTPEELKRVFVGVPAADEML  664
             N  D  L+RMF  AK DP TEKLAT L++ LI KW       +ELK++   V +A E++
Sbjct  321  GNLDDRDLVRMFKTAKEDPHTEKLATKLENELIDKWLAKNLKTDELKQMLSRVDSA-EII  379

Query  665  DRYIKLLAVASST  677
            + Y   LA  S++
Sbjct  380  EGYATKLAARSTS  392


Range 2: 102 to 366

Score:103 bits(257), Expect:4e-19, 
Method:Compositional matrix adjust., 
Identities:88/318(28%), Positives:128/318(40%), Gaps:56/318(17%)

Query  61   RAPSIVENIKALVKSSAVTPAKLQQWLDERLPAGLVFKNMNLDEPNIFSLLH-EPNFAKW  119
            ++ S+ +++ A +KS+     +L+ WLD       VFK + LDE  I S    E  F  W
Sbjct  102  KSDSLTKDLAAQMKST-----QLKMWLDSGKTTDDVFKLLKLDEVVIVSHFRDEILFETW  156

Query  120  VQYADDLSAKSSHKESSVISTLTSLHGDKVVYDTIQAAKLYPQLSELALKLEKDQIRFWI  179
            V Y D     +  K  ++ S L S   D      +  AK +P +   A K + D+I  ++
Sbjct  157  VSYIDTFIKANPDKMDAIFSALQSQFTDMPFNKILNEAKRFPSMEATATKFQMDKIATYL  216

Query  180  ATRKDPSVVFEALNLNWAGISIFPKPEFSAWLKYVDDVNARHPKEAPLSIIPTLKQRFSR  239
              +K P  VF  L L   G  +   P F+AW+KYV   N R+P     S    L  RF +
Sbjct  217  DNKKSPRDVFYILGLKNEGADLLGSPLFNAWMKYVKAFNKRNPHNQE-SWFDGLLTRFRK  275

Query  240  GDEAGTDVLLKLIANGKATTEAKTVANKVESALFDFWLNSRETPDKVMDAFKYGTTTQAF  299
                    L +L   G+ T                                         
Sbjct  276  ------QFLDELAKTGEKT-----------------------------------------  288

Query  300  LGSPRWKEWERYLSAYNARYPEKKATAIETLTRKYGDAQLLDTLIGASSKGETKTLAAKL  359
            L  P++K W  YL A+N RYP+K  T I+ L     D  L+     A     T+ LA KL
Sbjct  289  LADPKFKRWTTYLDAFNERYPDKHTTMIDGLLGNLDDRDLVRMFKTAKEDPHTEKLATKL  348

Query  360  QAQQFDRWM--NLKESPL  375
            + +  D+W+  NLK   L
Sbjct  349  ENELIDKWLAKNLKTDEL  366


Range 3: 63 to 351

Score:80.1 bits(196), Expect:2e-11, 
Method:Compositional matrix adjust., 
Identities:78/338(23%), Positives:138/338(40%), Gaps:52/338(15%)

Query  119  WVQYADDLSAKSSHKESSVISTLTSLHGDKVVYDTIQAAKLYPQLSELALKLEKDQIRFW  178
            WV Y +  + +   ++++++ T T   GD  V   +  AK      +LA +++  Q++ W
Sbjct  63   WVNYMELFNKRYPKEKTTMLETFTKAFGDDGVTKMLYIAKSDSLTKDLAAQMKSTQLKMW  122

Query  179  IATRKDPSVVFEALNLNWAGISIFPKPE--FSAWLKYVDDVNARHPKEAPLSIIPTLKQR  236
            + + K    VF+ L L+   I    + E  F  W+ Y+D     +P +   +I   L+ +
Sbjct  123  LDSGKTTDDVFKLLKLDEVVIVSHFRDEILFETWVSYIDTFIKANPDKMD-AIFSALQSQ  181

Query  237  FSRGDEAGTDVLL-KLIANGKATTEAKTVANKVESALFDFWLNSRETPDKVMDAFKYGTT  295
            F       TD+   K++   K     +  A K +      +L+++++P  V         
Sbjct  182  F-------TDMPFNKILNEAKRFPSMEATATKFQMDKIATYLDNKKSPRDVFYILGLKNE  234

Query  296  TQAFLGSPRWKEWERYLSAYNARYPEKKATAIETLTRKYGDAQLLDTLIGASSKGETKTL  355
                LGSP +  W +Y+ A+N R P  + +  + L  ++   Q LD L    +K   KTL
Sbjct  235  GADLLGSPLFNAWMKYVKAFNKRNPHNQESWFDGLLTRFR-KQFLDEL----AKTGEKTL  289

Query  356  AAKLQAQQFDRWMNLKESPLDVYNRLRSSYGDTAFFNEPQLNVWVSYMNVFVDKNPSKVD  415
            A                                    +P+   W +Y++ F ++ P K  
Sbjct  290  A------------------------------------DPKFKRWTTYLDAFNERYPDKHT  313

Query  416  KMFLELGDTFGDMRLFRVLGEAKKFPNLESTATKLQME  453
             M   L     D  L R+   AK+ P+ E  ATKL+ E
Sbjct  314  TMIDGLLGNLDDRDLVRMFKTAKEDPHTEKLATKLENE  351


>unnamed protein product [Phytophthora fragariaefolia]
Sequence ID: GMF40271.1 Length: 277
Range 1: 1 to 273

Score:253 bits(647), Expect:7e-75, 
Method:Compositional matrix adjust., 
Identities:133/273(49%), Positives:177/273(64%), Gaps:0/273(0%)

Query  403  MNVFVDKNPSKVDKMFLELGDTFGDMRLFRVLGEAKKFPNLESTATKLQMEKASTLFASG  462
            MN+F+ ++P KV K+   L   F D  L ++L  A KFP++E+ ATK Q+EK     A+ 
Sbjct  1    MNIFITESPDKVTKLLSTLEARFKDRPLNQILLIASKFPSMEAAATKTQIEKIRGYLANN  60

Query  463  KSPEGIFKVLALDNVGDDILSNTLFHKWLAYLQKFNKEHPNNQESWFDMLRISYQPFGVE  522
            +SP   FK+LALD+VGD IL N LF +W  Y+  FNK+HP   ESWF+ L  +YQ  GV+
Sbjct  61   ESPAKAFKLLALDDVGDTILGNPLFKRWKDYVWDFNKKHPGQHESWFEPLLWNYQWGGVD  120

Query  523  RIIETGRKNPLTRLMAEKVENAYHNYWLDIKMEPKTAFRSLHLDESGEKLLADPKFNTWV  582
             +IE   KNP T  +A+ VE  +H YWL  K  P+  FR L L+++G+K LA+PKF TWV
Sbjct  121  LMIERAMKNPNTLNIAKSVEREWHQYWLAEKKLPQEVFRFLGLNKAGDKTLANPKFQTWV  180

Query  583  QYLKTFNDRYPNEKTTVIDGLRDNSHDIALLRMFSAAKNDPSTEKLATDLQSALILKWQD  642
            +YL  FN  YP +KTT+IDGLR N +DI +LR+F+ AK DPSTEKL   LQS+ I KW  
Sbjct  181  EYLDDFNQLYPEQKTTIIDGLRANYNDINILRIFNTAKKDPSTEKLVPKLQSSHIDKWVA  240

Query  643  AKKTPEELKRVFVGVPAADEMLDRYIKLLAVAS  675
             K+  E LKR+F  +P   EM++ Y K L   S
Sbjct  241  EKEPVETLKRMFDHIPNYGEMIEGYAKRLGALS  273


Range 2: 7 to 251

Score:103 bits(256), Expect:7e-20, 
Method:Compositional matrix adjust., 
Identities:69/253(27%), Positives:116/253(45%), Gaps:8/253(3%)

Query  129  KSSHKESSVISTLTSLHGDKVVYDTIQAAKLYPQLSELALKLEKDQIRFWIATRKDPSVV  188
            +S  K + ++STL +   D+ +   +  A  +P +   A K + ++IR ++A  + P+  
Sbjct  7    ESPDKVTKLLSTLEARFKDRPLNQILLIASKFPSMEAAATKTQIEKIRGYLANNESPAKA  66

Query  189  FEALNLNWAGISIFPKPEFSAWLKYVDDVNARHPKEAPLSIIPTLKQRFSRGDEAGTDVL  248
            F+ L L+  G +I   P F  W  YV D N +HP +      P L   +  G   G D++
Sbjct  67   FKLLALDDVGDTILGNPLFKRWKDYVWDFNKKHPGQHESWFEPLL-WNYQWG---GVDLM  122

Query  249  LKLIANGKATTEAKTVANKVESALFDFWLNSRETPDKVMDAFKYGTTTQAFLGSPRWKEW  308
            ++       T     +A  VE     +WL  ++ P +V             L +P+++ W
Sbjct  123  IERAMKNPNTL---NIAKSVEREWHQYWLAEKKLPQEVFRFLGLNKAGDKTLANPKFQTW  179

Query  309  ERYLSAYNARYPEKKATAIETLTRKYGDAQLLDTLIGASSKGETKTLAAKLQAQQFDRWM  368
              YL  +N  YPE+K T I+ L   Y D  +L     A     T+ L  KLQ+   D+W+
Sbjct  180  VEYLDDFNQLYPEQKTTIIDGLRANYNDINILRIFNTAKKDPSTEKLVPKLQSSHIDKWV  239

Query  369  NLKESPLDVYNRL  381
              KE P++   R+
Sbjct  240  AEKE-PVETLKRM  251


Range 3: 9 to 262

Score:92.0 bits(227), Expect:5e-16, 
Method:Compositional matrix adjust., 
Identities:71/258(28%), Positives:119/258(46%), Gaps:9/258(3%)

Query  320  PEKKATAIETLTRKYGDAQLLDTLIGASSKGETKTLAAKLQAQQFDRWMNLKESPLDVYN  379
            P+K    + TL  ++ D  L   L+ AS     +  A K Q ++   ++   ESP   + 
Sbjct  9    PDKVTKLLSTLEARFKDRPLNQILLIASKFPSMEAAATKTQIEKIRGYLANNESPAKAFK  68

Query  380  RLR-SSYGDTAFFNEPQLNVWVSYMNVFVDKNPSKVDKMFLEL--GDTFGDMRLFRVLGE  436
             L     GDT   N P    W  Y+  F  K+P + +  F  L     +G + L  ++  
Sbjct  69   LLALDDVGDTILGN-PLFKRWKDYVWDFNKKHPGQHESWFEPLLWNYQWGGVDL--MIER  125

Query  437  AKKFPNLESTATKLQMEKASTLFASGKSPEGIFKVLALDNVGDDILSNTLFHKWLAYLQK  496
            A K PN  + A  ++ E      A  K P+ +F+ L L+  GD  L+N  F  W+ YL  
Sbjct  126  AMKNPNTLNIAKSVEREWHQYWLAEKKLPQEVFRFLGLNKAGDKTLANPKFQTWVEYLDD  185

Query  497  FNKEHPNNQESWFDMLRISYQPFGVERIIETGRKNPLTRLMAEKVENAYHNYWLDIKMEP  556
            FN+ +P  + +  D LR +Y    + RI  T +K+P T  +  K+++++ + W+  K EP
Sbjct  186  FNQLYPEQKTTIIDGLRANYNDINILRIFNTAKKDPSTEKLVPKLQSSHIDKWVAEK-EP  244

Query  557  KTAFRSL--HLDESGEKL  572
                + +  H+   GE +
Sbjct  245  VETLKRMFDHIPNYGEMI  262


Range 4: 15 to 231

Score:65.5 bits(158), Expect:4e-07, 
Method:Compositional matrix adjust., 
Identities:57/225(25%), Positives:99/225(44%), Gaps:10/225(4%)

Query  229  IIPTLKQRFSRGDEAGTDVLLKLIANGKATTEAKTVANKVESALFDFWLNSRETPDKVMD  288
            ++ TL+ RF   D     +LL  IA+   + EA     ++E      +L + E+P K   
Sbjct  15   LLSTLEARFK--DRPLNQILL--IASKFPSMEAAATKTQIEK--IRGYLANNESPAKAFK  68

Query  289  AFKYGTTTQAFLGSPRWKEWERYLSAYNARYPEKKATAIETLTRKYGDAQLLDTLIGASS  348
                       LG+P +K W+ Y+  +N ++P +  +  E L   Y    + D +I  + 
Sbjct  69   LLALDDVGDTILGNPLFKRWKDYVWDFNKKHPGQHESWFEPLLWNYQWGGV-DLMIERAM  127

Query  349  KG-ETKTLAAKLQAQQFDRWMNLKESPLDVYNRLR-SSYGDTAFFNEPQLNVWVSYMNVF  406
            K   T  +A  ++ +    W+  K+ P +V+  L  +  GD    N P+   WV Y++ F
Sbjct  128  KNPNTLNIAKSVEREWHQYWLAEKKLPQEVFRFLGLNKAGDKTLAN-PKFQTWVEYLDDF  186

Query  407  VDKNPSKVDKMFLELGDTFGDMRLFRVLGEAKKFPNLESTATKLQ  451
                P +   +   L   + D+ + R+   AKK P+ E    KLQ
Sbjct  187  NQLYPEQKTTIIDGLRANYNDINILRIFNTAKKDPSTEKLVPKLQ  231


>Chain A, Avh146 [Phytophthora sojae]
Sequence ID: 5GNC_A Length: 612
Range 1: 21 to 594

Score:264 bits(674), Expect:8e-75, 
Method:Compositional matrix adjust., 
Identities:170/582(29%), Positives:276/582(47%), Gaps:10/582(1%)

Query  82   KLQQWLDERLPAGLVFKNMNLDEPNIFSLLHEPNFAKWVQYADDLSAKSSHKESSVISTL  141
            KL +W D + P   VF  + LD+     L    +F  W  Y   ++   S   +  + TL
Sbjct  21   KLLKWADAKKPPETVFTRLRLDKTGT-QLFDNTDFPVWAAYTRSVAQTDSEASAVXLKTL  79

Query  142  TSLHGDKVVYDTIQAAKLYPQLSELALKLEKDQIRFWIATRKDPSVVFEALNLNWAGISI  201
             S + D+V+   I AAK   +   +A KLE +Q R W+A +K P   F    LN AG  I
Sbjct  80   VSRYSDEVLSGXIAAAKKSSKTESIATKLETEQXRTWLAAKKTPDDXFLVFKLNKAGDDI  139

Query  202  FPKPEFSAWLKYVDDVNARHPKEAPLSIIPTLKQRFSRGDEAGTDVLLKLIANGKATTEA  261
               P  SAW  Y    N  +PK A  ++I T  + +  GD   + +L    A  + +   
Sbjct  140  LSSPLLSAWTNYXKLSNKENPK-AQTTLIATXTKHY--GDSGVSQIL----AAARKSPAT  192

Query  262  KTVANKVESALFDFWLNSRETPDKVMDAFKYGTTTQAFLGSPRWKEWERYLSAYNARYPE  321
            ++ A ++E+     WL    TPD               L SP++  W +Y++ YN   P+
Sbjct  193  QSTAKRLEAEQVQLWLKKGRTPDDTFTLLSLDRAGDDLLASPQFNTWXKYINYYNKENPD  252

Query  322  KKATAIETLTRKYGDAQLLDTLIGASSKGETKTLAAKLQAQQFDRWMNLKESPLDVYNRL  381
            +K T +  L   + D +L   L+ A     T++ AAKLQA+QF  W++  +SP + +  L
Sbjct  253  EKTTVLAKLXTHFDDEELTPILVVARKVPSTESTAAKLQAEQFKNWLSADKSPEEAFTLL  312

Query  382  RSSYGDTAFFNEPQLNVWVSYMNVF-VDKNPS-KVDKMFLELGDTFGDMRLFRVLGEAKK  439
            +           PQL  W+ Y   F ++K  + +V  + +       D R+   +  A+K
Sbjct  313  QLDKAGDDLLTNPQLTNWLKYTENFNLNKEINEQVTAIQVFRAQYVDDSRIANXVIAAEK  372

Query  440  FPNLESTATKLQMEKASTLFASGKSPEGIFKVLALDNVGDDILSNTLFHKWLAYLQKFNK  499
             PN ++ A +++ E           P+ +F  L L+ VG+++  + L+  +  +L+K+N 
Sbjct  373  VPNTQAIAKRVEDELFKGWTVVLNKPDDVFINLKLETVGENVFESPLWSFYTKFLEKYNT  432

Query  500  EHPNNQESWFDMLRISYQPFGVERIIETGRKNPLTRLMAEKVENAYHNYWLDIKMEPKTA  559
             +P  +++    L   Y    +   +   ++ P T+ +A K+E+    YWL  K  P   
Sbjct  433  ANPGKEQTXISGLARGYNDVTLTNXLLKAKEAPSTKTLATKLEDELVQYWLADKKLPDKL  492

Query  560  FRSLHLDESGEKLLADPKFNTWVQYLKTFNDRYPNEKTTVIDGLRDNSHDIALLRMFSAA  619
            F  L L ES + +L +P FN W++YL  FND+ P +K   ID L+    D+A+     AA
Sbjct  493  FGYLELKESVDGILTNPVFNVWLKYLNAFNDKAPVKKALXIDTLKSAFGDVAVSNXLFAA  552

Query  620  KNDPSTEKLATDLQSALILKWQDAKKTPEELKRVFVGVPAAD  661
            K DP T K+A  LQ+AL+ KW   KKTP ++  +      AD
Sbjct  553  KKDPGTAKVAATLQTALLSKWVLEKKTPGQVSAILKEGAGAD  594


Range 2: 24 to 322

Score:164 bits(415), Expect:1e-38, 
Method:Compositional matrix adjust., 
Identities:100/299(33%), Positives:142/299(47%), Gaps:0/299(0%)

Query  366  RWMNLKESPLDVYNRLRSSYGDTAFFNEPQLNVWVSYMNVFVDKNPSKVDKMFLELGDTF  425
            +W + K+ P  V+ RLR     T  F+     VW +Y       +          L   +
Sbjct  24   KWADAKKPPETVFTRLRLDKTGTQLFDNTDFPVWAAYTRSVAQTDSEASAVXLKTLVSRY  83

Query  426  GDMRLFRVLGEAKKFPNLESTATKLQMEKASTLFASGKSPEGIFKVLALDNVGDDILSNT  485
             D  L   +  AKK    ES ATKL+ E+  T  A+ K+P+  F V  L+  GDDILS+ 
Sbjct  84   SDEVLSGXIAAAKKSSKTESIATKLETEQXRTWLAAKKTPDDXFLVFKLNKAGDDILSSP  143

Query  486  LFHKWLAYLQKFNKEHPNNQESWFDMLRISYQPFGVERIIETGRKNPLTRLMAEKVENAY  545
            L   W  Y +  NKE+P  Q +        Y   GV +I+   RK+P T+  A+++E   
Sbjct  144  LLSAWTNYXKLSNKENPKAQTTLIATXTKHYGDSGVSQILAAARKSPATQSTAKRLEAEQ  203

Query  546  HNYWLDIKMEPKTAFRSLHLDESGEKLLADPKFNTWVQYLKTFNDRYPNEKTTVIDGLRD  605
               WL     P   F  L LD +G+ LLA P+FNTW +Y+  +N   P+EKTTV+  L  
Sbjct  204  VQLWLKKGRTPDDTFTLLSLDRAGDDLLASPQFNTWXKYINYYNKENPDEKTTVLAKLXT  263

Query  606  NSHDIALLRMFSAAKNDPSTEKLATDLQSALILKWQDAKKTPEELKRVFVGVPAADEML  664
            +  D  L  +   A+  PSTE  A  LQ+     W  A K+PEE   +     A D++L
Sbjct  264  HFDDEELTPILVVARKVPSTESTAAKLQAEQFKNWLSADKSPEEAFTLLQLDKAGDDLL  322


>hypothetical protein PC118_g15280 [Phytophthora cactorum]
Sequence ID: KAG2973179.1 Length: 384
Range 1: 2 to 380

Score:257 bits(656), Expect:8e-75, 
Method:Compositional matrix adjust., 
Identities:151/437(35%), Positives:228/437(52%), Gaps:59/437(13%)

Query  99   NMNLDEPNIFSLLHEPNFAKWVQYADDLSAKSSHKESSVISTLTSLHGDKVVYDTIQAAK  158
            ++  D+  +F     P F+ W+QY DDL AK S KE S I TLT+ +GD+++Y  I+ AK
Sbjct  2    HLKYDQSRVF---FNPEFSHWLQYVDDL-AKFSKKEVSAIQTLTAKYGDEILYKMIEDAK  57

Query  159  LYPQLSELALKLEKDQIRFWIATRKDPSVVFEALNLNWAGISIFPKPEFSAWLKYVDDVN  218
                                     DP  VF    L+     I    +F+ W+KYVDD+N
Sbjct  58   -------------------------DPDEVFHLFKLDKVRRDILSNSDFTDWVKYVDDLN  92

Query  219  ARHPKEAPLSIIPTLKQRFSRGDEAGTDVLLKLIANGKATTEAKTVANKVESALFDFWLN  278
            A+HP+E P  ++ +L++ F+       D +L +  + K+    + +A KVE  L   WL 
Sbjct  93   AKHPEE-PKFVVRSLRKYFA------DDYILTMTQSAKSVEGTRGIATKVEDDLLRVWLY  145

Query  279  SRETPDKVMDAFKYGTTTQAFLGSPRWKEWERYLSAYNARYPEKKATAIETLTRKYGDAQ  338
            S++TPD  + A  +G      L SP W  W +YL+AYN+RYP+KKAT I+ LTRKYGD  
Sbjct  146  SQKTPDDALGAIGHGELMYTLLESPLWGIWAKYLNAYNSRYPDKKATVIKVLTRKYGDDH  205

Query  339  LLDTLIGASSKGETKTLAAKLQAQQFDRWMNLKESPLDVYNRLRSSYGDTAFFNEPQLNV  398
            + + L  A SK  T+ +A KL + Q   W+  +++ +DV+  L+    ++ F + P LN 
Sbjct  206  VAEILEMAKSKDTTQDIATKLASMQLQLWLRNEKTVMDVFKILKLYRTESDFSHSPLLNP  265

Query  399  WVSYMNVFVDKNPSKVDKMFLELGDTFGDMRLFRVLGEAKKFPNLESTATKLQMEKASTL  458
            WV+YMN  V  NP+K+  +   L   F +  L ++L  AKKFP++ES AT+L+ EK   +
Sbjct  266  WVAYMNTIVTVNPNKMSVLLSTLETRFSERPLLQILDTAKKFPSMESAATQLKAEKIEDI  325

Query  459  FASGKSPEGIFKVLALDNVGDDILSNTLFHKWLAYLQKFNK-EHPNNQESWFDMLRISYQ  517
               G                       L  KW+ Y++ FNK E P  QESW + +R+ + 
Sbjct  326  LREG----------------------PLLIKWMKYVEVFNKGEAPKKQESWIEPIRLEFG  363

Query  518  PFGVERIIETGRKNPLT  534
               +E +IE   K+P T
Sbjct  364  SIRLEGMIEKAMKDPST  380


Range 2: 1 to 380

Score:119 bits(299), Expect:9e-25, 
Method:Compositional matrix adjust., 
Identities:102/440(23%), Positives:176/440(40%), Gaps:66/440(15%)

Query  192  LNLNWAGISIFPKPEFSAWLKYVDDVNARHPKEAPLSIIPTLKQRFSRGDEAGTDVLLKL  251
            ++L +    +F  PEFS WL+YVDD+     KE  +S I TL  ++      G ++L K+
Sbjct  1    MHLKYDQSRVFFNPEFSHWLQYVDDLAKFSKKE--VSAIQTLTAKY------GDEILYKM  52

Query  252  IANGKATTEAKTVANKVESALFDFWLNSRETPDKVMDAFKYGTTTQAFLGSPRWKEWERY  311
            I + K                          PD+V   FK     +  L +  + +W +Y
Sbjct  53   IEDAK-------------------------DPDEVFHLFKLDKVRRDILSNSDFTDWVKY  87

Query  312  LSAYNARYPEKKATAIETLTRKYGDAQLLDTLIGASSKGETKTLAAKLQAQQFDRWMNLK  371
            +   NA++PE+    + +L + + D  +L     A S   T+ +A K++      W+  +
Sbjct  88   VDDLNAKHPEEPKFVVRSLRKYFADDYILTMTQSAKSVEGTRGIATKVEDDLLRVWLYSQ  147

Query  372  ESPLDVYNRLRSSYGDTAFFNEPQLNVWVSYMNVFVDKNPSKVDKMFLELGDTFGDMRLF  431
            ++P D    +            P   +W  Y+N +  + P K   +   L   +GD  + 
Sbjct  148  KTPDDALGAIGHGELMYTLLESPLWGIWAKYLNAYNSRYPDKKATVIKVLTRKYGDDHVA  207

Query  432  RVLGEAKKFPNLESTATKLQMEKASTLFASGKSPEGIFKVLALDNVGDDILSNTLFHKWL  491
             +L  AK     +  ATKL   +      + K+   +FK+L L     D   + L + W+
Sbjct  208  EILEMAKSKDTTQDIATKLASMQLQLWLRNEKTVMDVFKILKLYRTESDFSHSPLLNPWV  267

Query  492  AYLQKFNKEHPNNQESWFDMLRISYQPFGVERIIETGRKNP-----LTRLMAEKVENAYH  546
            AY+      +PN        L   +    + +I++T +K P      T+L AEK+E+   
Sbjct  268  AYMNTIVTVNPNKMSVLLSTLETRFSERPLLQILDTAKKFPSMESAATQLKAEKIEDI--  325

Query  547  NYWLDIKMEPKTAFRSLHLDESGEKLLADPKFNTWVQYLKTFN-DRYPNEKTTVIDGLRD  605
                                     L   P    W++Y++ FN    P ++ + I+ +R 
Sbjct  326  -------------------------LREGPLLIKWMKYVEVFNKGEAPKKQESWIEPIRL  360

Query  606  NSHDIALLRMFSAAKNDPST  625
                I L  M   A  DPST
Sbjct  361  EFGSIRLEGMIEKAMKDPST  380


Range 3: 5 to 248

Score:90.9 bits(224), Expect:5e-15, 
Method:Compositional matrix adjust., 
Identities:67/270(25%), Positives:118/270(43%), Gaps:26/270(9%)

Query  385  YGDTAFFNEPQLNVWVSYMNVFVDKNPSKVDKMFLELGDTFGDMRLFRVLGEAKKFPNLE  444
            Y  +  F  P+ + W+ Y++     +  +V  +   L   +GD  L++++ +AK      
Sbjct  5    YDQSRVFFNPEFSHWLQYVDDLAKFSKKEVSAI-QTLTAKYGDEILYKMIEDAK------  57

Query  445  STATKLQMEKASTLFASGKSPEGIFKVLALDNVGDDILSNTLFHKWLAYLQKFNKEHPNN  504
                                P+ +F +  LD V  DILSN+ F  W+ Y+   N +HP  
Sbjct  58   -------------------DPDEVFHLFKLDKVRRDILSNSDFTDWVKYVDDLNAKHPEE  98

Query  505  QESWFDMLRISYQPFGVERIIETGRKNPLTRLMAEKVENAYHNYWLDIKMEPKTAFRSLH  564
             +     LR  +    +  + ++ +    TR +A KVE+     WL  +  P  A  ++ 
Sbjct  99   PKFVVRSLRKYFADDYILTMTQSAKSVEGTRGIATKVEDDLLRVWLYSQKTPDDALGAIG  158

Query  565  LDESGEKLLADPKFNTWVQYLKTFNDRYPNEKTTVIDGLRDNSHDIALLRMFSAAKNDPS  624
              E    LL  P +  W +YL  +N RYP++K TVI  L     D  +  +   AK+  +
Sbjct  159  HGELMYTLLESPLWGIWAKYLNAYNSRYPDKKATVIKVLTRKYGDDHVAEILEMAKSKDT  218

Query  625  TEKLATDLQSALILKWQDAKKTPEELKRVF  654
            T+ +AT L S  +  W   +KT  ++ ++ 
Sbjct  219  TQDIATKLASMQLQLWLRNEKTVMDVFKIL  248


Range 4: 13 to 322

Score:84.7 bits(208), Expect:5e-13, 
Method:Compositional matrix adjust., 
Identities:74/336(22%), Positives:133/336(39%), Gaps:26/336(7%)

Query  302  SPRWKEWERYLSAYNARYPEKKATAIETLTRKYGDAQLLDTLIGASSKGETKTLAAKLQA  361
            +P +  W +Y+    A++ +K+ +AI+TLT KYGD  L   +  A               
Sbjct  13   NPEFSHWLQYVDDL-AKFSKKEVSAIQTLTAKYGDEILYKMIEDA---------------  56

Query  362  QQFDRWMNLKESPLDVYNRLRSSYGDTAFFNEPQLNVWVSYMNVFVDKNPSKVDKMFLEL  421
                      + P +V++  +         +      WV Y++    K+P +   +   L
Sbjct  57   ----------KDPDEVFHLFKLDKVRRDILSNSDFTDWVKYVDDLNAKHPEEPKFVVRSL  106

Query  422  GDTFGDMRLFRVLGEAKKFPNLESTATKLQMEKASTLFASGKSPEGIFKVLALDNVGDDI  481
               F D  +  +   AK        ATK++ +       S K+P+     +    +   +
Sbjct  107  RKYFADDYILTMTQSAKSVEGTRGIATKVEDDLLRVWLYSQKTPDDALGAIGHGELMYTL  166

Query  482  LSNTLFHKWLAYLQKFNKEHPNNQESWFDMLRISYQPFGVERIIETGRKNPLTRLMAEKV  541
            L + L+  W  YL  +N  +P+ + +   +L   Y    V  I+E  +    T+ +A K+
Sbjct  167  LESPLWGIWAKYLNAYNSRYPDKKATVIKVLTRKYGDDHVAEILEMAKSKDTTQDIATKL  226

Query  542  ENAYHNYWLDIKMEPKTAFRSLHLDESGEKLLADPKFNTWVQYLKTFNDRYPNEKTTVID  601
             +     WL  +      F+ L L  +       P  N WV Y+ T     PN+ + ++ 
Sbjct  227  ASMQLQLWLRNEKTVMDVFKILKLYRTESDFSHSPLLNPWVAYMNTIVTVNPNKMSVLLS  286

Query  602  GLRDNSHDIALLRMFSAAKNDPSTEKLATDLQSALI  637
             L     +  LL++   AK  PS E  AT L++  I
Sbjct  287  TLETRFSERPLLQILDTAKKFPSMESAATQLKAEKI  322


>hypothetical protein ON010_g17351 [Phytophthora cinnamomi]
Sequence ID: KAJ8523767.1 Length: 549
Range 1: 1 to 520

Score:262 bits(669), Expect:8e-75, 
Method:Compositional matrix adjust., 
Identities:164/532(31%), Positives:260/532(48%), Gaps:18/532(3%)

Query  137  VISTLTSLHGDKVVYDTIQAAKLYPQLSELALKLEKDQIRFWIATRKDPSVVFEALNLNW  196
            ++ TL + + D V+   I AAK       +A KLE  Q++ W+A RK P  +F+ L LN 
Sbjct  1    MLKTLATQYSDDVLTGLIVAAKKSATTQSIATKLESAQMQSWLAARKSPDDMFQILKLNK  60

Query  197  AGISIFPKPEFSAWLKYVDDVNARHPKEAPLSIIPTLKQRFSRGDEAGTDVLLKLIANGK  256
            AG  +   P    W  Y+   N   P     ++I T+ + +  GD   +    ++I   +
Sbjct  61   AGDDLLSNPLLPVWTDYMKLSNNESPI-TRTTLIATMTKHY--GDSGVS----RIIEAAR  113

Query  257  ATTEAKTVANKVESALFDFWLNSRETPDKVMDAFKYGTTTQAFLGSPRWKEWERYLSAYN  316
                 +  A ++E      WL    TPD            +  L SP++  W +Y++ YN
Sbjct  114  KVPATQNTAKRLEMEQVQLWLKKGRTPDDTFTLLSLDRAGENLLASPQFNTWAKYINYYN  173

Query  317  ARYPEKKATAIETLTRKYGDAQLLDTLIGASSKGETKTLAAKLQAQQFDRWMNLKESPLD  376
               P++K T I  L   + D +L   L+ AS    TK  A KLQA+QF  W++  +SP D
Sbjct  174  KENPDEKTTLIAKLMTHFDDEELTPILVAASKVPSTKATATKLQAEQFKSWLSTDKSPKD  233

Query  377  VYNRLRSSYGDTAFFNEPQLNVWVSYMNVFVDKN------PSKVDKMFLELGDTFGDMRL  430
             ++ L+           PQ   W+ Y + F  KN      PS V +          D R+
Sbjct  234  TFSLLQLDKAGDNLLANPQFTNWLKYTDDFNAKNIEEQITPSTVLR-----AQYVDDARI  288

Query  431  FRVLGEAKKFPNLESTATKLQMEKASTLFASGKSPEGIFKVLALDNVGDDILSNTLFHKW  490
              ++  A+K PNL++TA +++ E  +        P+ +F  L LD VG+++  + L+  +
Sbjct  289  ANMVVAAEKIPNLQATAKRVEDELFNGWTVGLNKPDDVFIHLKLDKVGENVFESPLWSFY  348

Query  491  LAYLQKFNKEHPNNQESWFDMLRISYQPFGVERIIETGRKNPLTRLMAEKVENAYHNYWL  550
              +L K+N  +P  +E+    L   Y    + +I+   +  P T  +A K+E+    YWL
Sbjct  349  TQFLGKYNTANPGKEETMISALSRGYDDEELTKILVAAKTVPSTETLATKLEDDLVQYWL  408

Query  551  DIKMEPKTAFRSLHLDESGEKLLADPKFNTWVQYLKTFNDRYPNEKTTVIDGLRDNSHDI  610
              K  P   F  L LD+S + LL +P  N W +YL+ FN ++PN+K ++ID  R+N  D 
Sbjct  409  ADKELPDKLFGFLALDQSVDGLLTNPVLNVWSKYLEDFNAKFPNKKVSMIDTFRENFGDK  468

Query  611  ALLRMFSAAKNDPSTEKLATDLQSALILKWQDAKKTPEELKRVFVGVPAADE  662
            AL +M  AA   P+TEK+AT LQ++L+ KW  AKKTP ++  +     A DE
Sbjct  469  ALSQMLIAATETPATEKIATTLQTSLLNKWILAKKTPADVSEILKTGDAVDE  520


Range 2: 37 to 524

Score:182 bits(463), Expect:2e-45, 
Method:Compositional matrix adjust., 
Identities:128/496(26%), Positives:231/496(46%), Gaps:13/496(2%)

Query  81   AKLQQWLDERLPAGLVFKNMNLDEPNIFSLLHEPNFAKWVQYADDLSAKSSHKESSVIST  140
            A++Q WL  R     +F+ + L++     LL  P    W  Y    + +S    +++I+T
Sbjct  37   AQMQSWLAARKSPDDMFQILKLNKAGD-DLLSNPLLPVWTDYMKLSNNESPITRTTLIAT  95

Query  141  LTSLHGDKVVYDTIQAAKLYPQLSELALKLEKDQIRFWIATRKDPSVVFEALNLNWAGIS  200
            +T  +GD  V   I+AA+  P     A +LE +Q++ W+   + P   F  L+L+ AG +
Sbjct  96   MTKHYGDSGVSRIIEAARKVPATQNTAKRLEMEQVQLWLKKGRTPDDTFTLLSLDRAGEN  155

Query  201  IFPKPEFSAWLKYVDDVNARHPKEAPLSIIPTLKQRFSRGDEAGTDVLLKLIANGKATTE  260
            +   P+F+ W KY++  N  +P E   ++I  L   F   DE  T +   L+A  K  + 
Sbjct  156  LLASPQFNTWAKYINYYNKENPDEKT-TLIAKLMTHFD--DEELTPI---LVAASKVPS-  208

Query  261  AKTVANKVESALFDFWLNSRETPDKVMDAFKYGTTTQAFLGSPRWKEWERYLSAYNARYP  320
             K  A K+++  F  WL++ ++P       +        L +P++  W +Y   +NA+  
Sbjct  209  TKATATKLQAEQFKSWLSTDKSPKDTFSLLQLDKAGDNLLANPQFTNWLKYTDDFNAKNI  268

Query  321  EKKATAIETLTRKY-GDAQLLDTLIGASSKGETKTLAAKLQAQQFDRWMNLKESPLDVYN  379
            E++ T    L  +Y  DA++ + ++ A      +  A +++ + F+ W      P DV+ 
Sbjct  269  EEQITPSTVLRAQYVDDARIANMVVAAEKIPNLQATAKRVEDELFNGWTVGLNKPDDVFI  328

Query  380  RLRSSYGDTAFFNEPQLNVWVSYMNVFVDKNPSKVDKMFLELGDTFGDMRLFRVLGEAKK  439
             L+        F  P  + +  ++  +   NP K + M   L   + D  L ++L  AK 
Sbjct  329  HLKLDKVGENVFESPLWSFYTQFLGKYNTANPGKEETMISALSRGYDDEELTKILVAAKT  388

Query  440  FPNLESTATKLQMEKASTLFASGKSPEGIFKVLALDNVGDDILSNTLFHKWLAYLQKFNK  499
             P+ E+ ATKL+ +      A  + P+ +F  LALD   D +L+N + + W  YL+ FN 
Sbjct  389  VPSTETLATKLEDDLVQYWLADKELPDKLFGFLALDQSVDGLLTNPVLNVWSKYLEDFNA  448

Query  500  EHPNNQESWFDMLRISYQPFGVERIIETGRKNPLTRLMAEKVENAYHNYWLDIKMEPKTA  559
            + PN + S  D  R ++    + +++    + P T  +A  ++ +  N W+  K  P   
Sbjct  449  KFPNKKVSMIDTFRENFGDKALSQMLIAATETPATEKIATTLQTSLLNKWILAKKTPADV  508

Query  560  FRSLH----LDESGEK  571
               L     +DE G K
Sbjct  509  SEILKTGDAVDEGGRK  524


Range 3: 1 to 248

Score:144 bits(362), Expect:5e-32, 
Method:Compositional matrix adjust., 
Identities:87/248(35%), Positives:126/248(50%), Gaps:0/248(0%)

Query  417  MFLELGDTFGDMRLFRVLGEAKKFPNLESTATKLQMEKASTLFASGKSPEGIFKVLALDN  476
            M   L   + D  L  ++  AKK    +S ATKL+  +  +  A+ KSP+ +F++L L+ 
Sbjct  1    MLKTLATQYSDDVLTGLIVAAKKSATTQSIATKLESAQMQSWLAARKSPDDMFQILKLNK  60

Query  477  VGDDILSNTLFHKWLAYLQKFNKEHPNNQESWFDMLRISYQPFGVERIIETGRKNPLTRL  536
             GDD+LSN L   W  Y++  N E P  + +    +   Y   GV RIIE  RK P T+ 
Sbjct  61   AGDDLLSNPLLPVWTDYMKLSNNESPITRTTLIATMTKHYGDSGVSRIIEAARKVPATQN  120

Query  537  MAEKVENAYHNYWLDIKMEPKTAFRSLHLDESGEKLLADPKFNTWVQYLKTFNDRYPNEK  596
             A+++E      WL     P   F  L LD +GE LLA P+FNTW +Y+  +N   P+EK
Sbjct  121  TAKRLEMEQVQLWLKKGRTPDDTFTLLSLDRAGENLLASPQFNTWAKYINYYNKENPDEK  180

Query  597  TTVIDGLRDNSHDIALLRMFSAAKNDPSTEKLATDLQSALILKWQDAKKTPEELKRVFVG  656
            TT+I  L  +  D  L  +  AA   PST+  AT LQ+     W    K+P++   +   
Sbjct  181  TTLIAKLMTHFDDEELTPILVAASKVPSTKATATKLQAEQFKSWLSTDKSPKDTFSLLQL  240

Query  657  VPAADEML  664
              A D +L
Sbjct  241  DKAGDNLL  248


>hypothetical protein PR003_g13647 [Phytophthora rubi]
Sequence ID: KAE9334192.1 Length: 308
Range 1: 2 to 308

Score:254 bits(648), Expect:1e-74, 
Method:Compositional matrix adjust., 
Identities:138/312(44%), Positives:193/312(61%), Gaps:6/312(1%)

Query  367  WMNLKESPLDVYNRLRSSYGDTAFFNEPQLNVWVSYMNVFVDKNPSKVDKMFLELGDTFG  426
            W+   +S  DV+  L      + F   P LN WVSYM++ ++ NP +  KM   L   F 
Sbjct  2    WLRSGKSVDDVFGLL-GFRTKSDFTGNPLLNTWVSYMDMLLE-NPGQATKMLSRLETRFH  59

Query  427  DMRLFRVLGEAKKFPNLESTATKLQMEKASTLFASGKSPEGIFKVLALDNVGDDILSNTL  486
            D  L ++L  A KFP++   A  +Q EK     A+ +SP+ +F  L LDNVGD++LSN L
Sbjct  60   DKALNQILTAAMKFPSMNKAAVTMQTEKIQGYLANNRSPQKVFIWLDLDNVGDELLSNPL  119

Query  487  FHKWLAYLQKFNKEHPNNQESWFDMLRISYQPFGVERIIETGRKNPLTRLMAEKVENAYH  546
            F KW+ Y++ FN+++P  QESWF  +R++Y P   + +I+T   +P T  +A+ ++    
Sbjct  120  FTKWMEYVKDFNQKNPKFQESWFTPIRLNYDP---QSVIKTAMNDPSTVKLAKLMQRERS  176

Query  547  NYWLDIKMEPKTAFRSLHLDESGEKLLADPKFNTWVQYLKTFNDRYPNEKTTVIDGLRDN  606
             +WLD+K  P+  F+ L L ++ EK +    F  W +YL  FN RYPNEKTT+ID L  N
Sbjct  177  KHWLDMKDSPRNVFKFLELSKAEEKTIVSSDFKIWSKYLNDFNQRYPNEKTTMIDDLMAN  236

Query  607  SHDIALLRMFSAAKNDPSTEKLATDLQSALILKWQDAKKTPEELKRVFVGVPAADEMLDR  666
              +  LLRMF  AK DPSTEKLATDLQ+ALI KW DAK+ P  LKR+  GVP ADEM+ R
Sbjct  237  YIERTLLRMFDVAKKDPSTEKLATDLQNALINKWIDAKEKPAGLKRMLDGVPTADEMVAR  296

Query  667  YI-KLLAVASST  677
            Y+ KL A++ +T
Sbjct  297  YVEKLKALSGNT  308


Range 2: 28 to 277

Score:100 bits(249), Expect:9e-19, 
Method:Compositional matrix adjust., 
Identities:67/261(26%), Positives:125/261(47%), Gaps:11/261(4%)

Query  114  PNFAKWVQYADDLSAKSSHKESSVISTLTSLHGDKVVYDTIQAAKLYPQLSELALKLEKD  173
            P    WV Y D L  ++  + + ++S L +   DK +   + AA  +P +++ A+ ++ +
Sbjct  28   PLLNTWVSYMDML-LENPGQATKMLSRLETRFHDKALNQILTAAMKFPSMNKAAVTMQTE  86

Query  174  QIRFWIATRKDPSVVFEALNLNWAGISIFPKPEFSAWLKYVDDVNARHPKEAPLSIIPTL  233
            +I+ ++A  + P  VF  L+L+  G  +   P F+ W++YV D N ++PK       P  
Sbjct  87   KIQGYLANNRSPQKVFIWLDLDNVGDELLSNPLFTKWMEYVKDFNQKNPKFQESWFTPI-  145

Query  234  KQRFSRGDEAGTDVLLKLIANGKATTEAKTVANKVESALFDFWLNSRETPDKVMDAFKYG  293
              R +   ++    ++K   N  +T +   +  +  S     WL+ +++P  V    +  
Sbjct  146  --RLNYDPQS----VIKTAMNDPSTVKLAKLMQRERSK---HWLDMKDSPRNVFKFLELS  196

Query  294  TTTQAFLGSPRWKEWERYLSAYNARYPEKKATAIETLTRKYGDAQLLDTLIGASSKGETK  353
               +  + S  +K W +YL+ +N RYP +K T I+ L   Y +  LL     A     T+
Sbjct  197  KAEEKTIVSSDFKIWSKYLNDFNQRYPNEKTTMIDDLMANYIERTLLRMFDVAKKDPSTE  256

Query  354  TLAAKLQAQQFDRWMNLKESP  374
             LA  LQ    ++W++ KE P
Sbjct  257  KLATDLQNALINKWIDAKEKP  277


Range 3: 28 to 284

Score:69.3 bits(168), Expect:3e-08, 
Method:Compositional matrix adjust., 
Identities:62/271(23%), Positives:120/271(44%), Gaps:17/271(6%)

Query  205  PEFSAWLKYVDDVNARHPKEAPLSIIPTLKQRFSRGDEAGTDVL---LKLIANGKATTEA  261
            P  + W+ Y+D +   +P +A   ++  L+ RF   D+A   +L   +K  +  KA    
Sbjct  28   PLLNTWVSYMDML-LENPGQAT-KMLSRLETRFH--DKALNQILTAAMKFPSMNKAAVTM  83

Query  262  KTVANKVESALFDFWLNSRETPDKVMDAFKYGTTTQAFLGSPRWKEWERYLSAYNARYPE  321
            +T   K++      +L +  +P KV             L +P + +W  Y+  +N + P+
Sbjct  84   QT--EKIQG-----YLANNRSPQKVFIWLDLDNVGDELLSNPLFTKWMEYVKDFNQKNPK  136

Query  322  KKATAIETLTRKYGDAQLLDTLIGASSKGETKTLAAKLQAQQFDRWMNLKESPLDVYNRL  381
             + +    +   Y    ++ T +   S   T  LA  +Q ++   W+++K+SP +V+  L
Sbjct  137  FQESWFTPIRLNYDPQSVIKTAMNDPS---TVKLAKLMQRERSKHWLDMKDSPRNVFKFL  193

Query  382  RSSYGDTAFFNEPQLNVWVSYMNVFVDKNPSKVDKMFLELGDTFGDMRLFRVLGEAKKFP  441
              S  +          +W  Y+N F  + P++   M  +L   + +  L R+   AKK P
Sbjct  194  ELSKAEEKTIVSSDFKIWSKYLNDFNQRYPNEKTTMIDDLMANYIERTLLRMFDVAKKDP  253

Query  442  NLESTATKLQMEKASTLFASGKSPEGIFKVL  472
            + E  AT LQ    +    + + P G+ ++L
Sbjct  254  STEKLATDLQNALINKWIDAKEKPAGLKRML  284


Range 4: 87 to 277

Score:65.1 bits(157), Expect:7e-07, 
Method:Compositional matrix adjust., 
Identities:51/205(25%), Positives:93/205(45%), Gaps:17/205(8%)

Query  82   KLQQWLDERLPAGLVFKNMNLDEPNIFSLLHEPNFAKWVQYADDLSAKSSHKESSVISTL  141
            K+Q +L        VF  ++LD      LL  P F KW++Y  D + K+   + S  + +
Sbjct  87   KIQGYLANNRSPQKVFIWLDLDNVGD-ELLSNPLFTKWMEYVKDFNQKNPKFQESWFTPI  145

Query  142  TSLHGDKVVYD---TIQAAKLYPQLSELALKLEKDQIRFWIATRKDPSVVFEALNLNWAG  198
                  ++ YD    I+ A   P   +LA  +++++ + W+  +  P  VF+ L L+ A 
Sbjct  146  ------RLNYDPQSVIKTAMNDPSTVKLAKLMQRERSKHWLDMKDSPRNVFKFLELSKAE  199

Query  199  ISIFPKPEFSAWLKYVDDVNARHPKEAPLSIIPTLKQRFSRGDEAGTDVLLKLIANGKAT  258
                   +F  W KY++D N R+P E    I   +     R        LL++    K  
Sbjct  200  EKTIVSSDFKIWSKYLNDFNQRYPNEKTTMIDDLMANYIER-------TLLRMFDVAKKD  252

Query  259  TEAKTVANKVESALFDFWLNSRETP  283
               + +A  +++AL + W++++E P
Sbjct  253  PSTEKLATDLQNALINKWIDAKEKP  277


>hypothetical protein AM587_10002228 [Phytophthora nicotianae]
Sequence ID: KUG00821.1 Length: 765
Range 1: 46 to 661

Score:267 bits(682), Expect:1e-74, 
Method:Compositional matrix adjust., 
Identities:177/628(28%), Positives:299/628(47%), Gaps:21/628(3%)

Query  46   RLLRKNSTVDLVGEERAPSIVENIKALVK-----SSAVTPAKLQQWLDERLPAGLVFKNM  100
            RLLR  ST D   E R  S+ ++I  L K      + +TP  L  W ++      VF+ +
Sbjct  46   RLLRAESTADANDEARGFSL-KSIPGLSKLTSMFKTKITPGTLLNWANKEKSPDYVFRKL  104

Query  101  NLDEPNIFSLLHEPNFAKWVQYADDLSAKSSHKESSVISTLTSLHGDKVVYDTIQAAKLY  160
             LD+     L   P+   W  Y +  +   S+ + ++++TL + + D  +    +A K  
Sbjct  105  KLDKTG-HQLFDNPDINVWAAYTN--AVVKSNADDAMLTTLRARYSDDALAKMFEAGKKV  161

Query  161  PQLSELALKLEKDQIRFWIATRKDPSVVFEALNLNWAGISIFPKPEFSAWLKYVDDVNAR  220
             Q   +A KL+  Q+  W+A +K P  VF+ L L+ AG+ +      + W  Y+   N++
Sbjct  162  TQSESVATKLQSRQMENWMAAKKTPDDVFKILLLDKAGVGVLDNSALAGWTTYMRFFNSK  221

Query  221  HP-KEAPLSIIPTLKQRF-SRGDEAGTDVLLKLIANGKATTEAKTVANKVESALFDFWLN  278
               ++  +++I TL   +  RG       +L +I   K        A  +E+    FWL 
Sbjct  222  QANRKNRVTLISTLTTHYKDRG-------VLDIIEAAKKVPSTARTAKLLEADQIQFWLK  274

Query  279  SRETPDKVMDAFKYGTTTQAFLGSPRWKEWERYLSAYNARYPEKKATAIETLTRKYGDAQ  338
            +  TPD+++            L SPR++ W +Y++ YN  YP +  T +E LT   G+ +
Sbjct  275  NERTPDELLTLLSLDKAGDQLLASPRFQTWSKYINYYNKEYPSEATTVMEKLTYNLGEEE  334

Query  339  LLDTLIGASSKGETKTLAAKLQAQQFDRWMNLKESPLDVYNRLRSSYGDTAFFNEPQLNV  398
            ++  L  A     T+  AAKLQA+Q   W++  + P +++  L+         + PQ   
Sbjct  335  VIGILAAARKVPSTEKAAAKLQAEQSKIWLSADKDPEELFKLLQLDKTGDDLLDNPQFKY  394

Query  399  WVSYMNVFVDKNPSKVDKMFL--ELGDTFGDMRLFRVLGEAKKFPNLESTATKLQMEKAS  456
            W  Y+  F + NP   D + +   +   F D  L  ++    K P+ +S A +++ E   
Sbjct  395  WGKYVEDF-NLNPQLEDLVSIIDIVRKNFADDVLAHMIVTGMKAPSTKSMAQRMEDELFK  453

Query  457  TLFASGKSPEGIFKVLALDNVGDDILSNTLFHKWLAYLQKFNKEHPNNQESWFDMLRISY  516
                + K+P+ +F  L L+  G+ +  N L+  +  YL  FNK  P NQ +       +Y
Sbjct  454  GWITNLKTPDVVFMYLTLNKAGEKVFENPLWSMYTKYLDHFNKVVPMNQTTMISAFARNY  513

Query  517  QPFGVERIIETGRKNPLTRLMAEKVENAYHNYWLDIKMEPKTAFRSLHLDESGEKLLADP  576
                + +I+   +K+  T  +A K+       WL  K  P   F++L LDE  + +   P
Sbjct  514  DREALAKILIAAKKDLRTERLASKLYTEQIQRWLTTKDPPDEIFKALKLDEVTDDIFTSP  573

Query  577  KFNTWVQYLKTFNDRYPNEKTTVIDGLRDNSHDIALLRMFSAAKNDPSTEKLATDLQSAL  636
             FNTW  YL  FN ++P+EK ++ID  R NS D  L +MF  AK  P+ E+LAT LQ+  
Sbjct  574  LFNTWSAYLDDFNAKFPDEKVSMIDTFRTNSDDAFLAKMFVNAKEIPAMEQLATKLQADQ  633

Query  637  ILKWQDAKKTPEELKRVFVGVPAADEML  664
            + +W   + TP+++ R      A D++L
Sbjct  634  LQRWLANRDTPDDIFRALKLNAAVDDVL  661


Range 2: 175 to 758

Score:249 bits(637), Expect:4e-68, 
Method:Compositional matrix adjust., 
Identities:162/592(27%), Positives:290/592(48%), Gaps:11/592(1%)

Query  82   KLQQWLDERLPAGLVFKNMNLDEPNIFSLLHEPNFAKWVQYADDLSAKSSHKESSV--IS  139
            +++ W+  +     VFK + LD+  +  +L     A W  Y    ++K +++++ V  IS
Sbjct  175  QMENWMAAKKTPDDVFKILLLDKAGV-GVLDNSALAGWTTYMRFFNSKQANRKNRVTLIS  233

Query  140  TLTSLHGDKVVYDTIQAAKLYPQLSELALKLEKDQIRFWIATRKDPSVVFEALNLNWAGI  199
            TLT+ + D+ V D I+AAK  P  +  A  LE DQI+FW+   + P  +   L+L+ AG 
Sbjct  234  TLTTHYKDRGVLDIIEAAKKVPSTARTAKLLEADQIQFWLKNERTPDELLTLLSLDKAGD  293

Query  200  SIFPKPEFSAWLKYVDDVNARHPKEAPLSIIPTLKQRFSRGDEAGTDVLLKLIANGKATT  259
             +   P F  W KY++  N  +P EA      T+ ++ +     G + ++ ++A  +   
Sbjct  294  QLLASPRFQTWSKYINYYNKEYPSEAT-----TVMEKLTYN--LGEEEVIGILAAARKVP  346

Query  260  EAKTVANKVESALFDFWLNSRETPDKVMDAFKYGTTTQAFLGSPRWKEWERYLSAYNAR-  318
              +  A K+++     WL++ + P+++    +   T    L +P++K W +Y+  +N   
Sbjct  347  STEKAAAKLQAEQSKIWLSADKDPEELFKLLQLDKTGDDLLDNPQFKYWGKYVEDFNLNP  406

Query  319  YPEKKATAIETLTRKYGDAQLLDTLIGASSKGETKTLAAKLQAQQFDRWMNLKESPLDVY  378
              E   + I+ + + + D  L   ++       TK++A +++ + F  W+   ++P  V+
Sbjct  407  QLEDLVSIIDIVRKNFADDVLAHMIVTGMKAPSTKSMAQRMEDELFKGWITNLKTPDVVF  466

Query  379  NRLRSSYGDTAFFNEPQLNVWVSYMNVFVDKNPSKVDKMFLELGDTFGDMRLFRVLGEAK  438
              L  +      F  P  +++  Y++ F    P     M       +    L ++L  AK
Sbjct  467  MYLTLNKAGEKVFENPLWSMYTKYLDHFNKVVPMNQTTMISAFARNYDREALAKILIAAK  526

Query  439  KFPNLESTATKLQMEKASTLFASGKSPEGIFKVLALDNVGDDILSNTLFHKWLAYLQKFN  498
            K    E  A+KL  E+      +   P+ IFK L LD V DDI ++ LF+ W AYL  FN
Sbjct  527  KDLRTERLASKLYTEQIQRWLTTKDPPDEIFKALKLDEVTDDIFTSPLFNTWSAYLDDFN  586

Query  499  KEHPNNQESWFDMLRISYQPFGVERIIETGRKNPLTRLMAEKVENAYHNYWLDIKMEPKT  558
             + P+ + S  D  R +     + ++    ++ P    +A K++      WL  +  P  
Sbjct  587  AKFPDEKVSMIDTFRTNSDDAFLAKMFVNAKEIPAMEQLATKLQADQLQRWLANRDTPDD  646

Query  559  AFRSLHLDESGEKLLADPKFNTWVQYLKTFNDRYPNEKTTVIDGLRDNSHDIALLRMFSA  618
             FR+L L+ + + +LA+P  NTW  YL+ FN ++P  K ++ID  R+   D AL++M  A
Sbjct  647  IFRALKLNAAVDDVLANPLLNTWATYLEDFNAKFPRSKVSMIDTFREFFGDKALVKMLVA  706

Query  619  AKNDPSTEKLATDLQSALILKWQDAKKTPEELKRVFVGVPAADEMLDRYIKL  670
            AK   ST+K+A DL+++LI KW   KKTP  + +       + ++L  Y  L
Sbjct  707  AKEVASTKKIAMDLETSLINKWILTKKTPTIVSKSLGTDEGSAKLLKSYTTL  758


Range 3: 90 to 388

Score:171 bits(434), Expect:2e-40, 
Method:Compositional matrix adjust., 
Identities:102/301(34%), Positives:154/301(51%), Gaps:4/301(1%)

Query  367  WMNLKESPLDVYNRLRSSYGDTAFFNEPQLNVWVSYMNVFVDKNPSKVDKMFLELGDTFG  426
            W N ++SP  V+ +L+        F+ P +NVW +Y N  V  N    D M   L   + 
Sbjct  90   WANKEKSPDYVFRKLKLDKTGHQLFDNPDINVWAAYTNAVVKSNAD--DAMLTTLRARYS  147

Query  427  DMRLFRVLGEAKKFPNLESTATKLQMEKASTLFASGKSPEGIFKVLALDNVGDDILSNTL  486
            D  L ++    KK    ES ATKLQ  +     A+ K+P+ +FK+L LD  G  +L N+ 
Sbjct  148  DDALAKMFEAGKKVTQSESVATKLQSRQMENWMAAKKTPDDVFKILLLDKAGVGVLDNSA  207

Query  487  FHKWLAYLQKFNKEHPN--NQESWFDMLRISYQPFGVERIIETGRKNPLTRLMAEKVENA  544
               W  Y++ FN +  N  N+ +    L   Y+  GV  IIE  +K P T   A+ +E  
Sbjct  208  LAGWTTYMRFFNSKQANRKNRVTLISTLTTHYKDRGVLDIIEAAKKVPSTARTAKLLEAD  267

Query  545  YHNYWLDIKMEPKTAFRSLHLDESGEKLLADPKFNTWVQYLKTFNDRYPNEKTTVIDGLR  604
               +WL  +  P      L LD++G++LLA P+F TW +Y+  +N  YP+E TTV++ L 
Sbjct  268  QIQFWLKNERTPDELLTLLSLDKAGDQLLASPRFQTWSKYINYYNKEYPSEATTVMEKLT  327

Query  605  DNSHDIALLRMFSAAKNDPSTEKLATDLQSALILKWQDAKKTPEELKRVFVGVPAADEML  664
             N  +  ++ + +AA+  PSTEK A  LQ+     W  A K PEEL ++       D++L
Sbjct  328  YNLGEEEVIGILAAARKVPSTEKAAAKLQAEQSKIWLSADKDPEELFKLLQLDKTGDDLL  387

Query  665  D  665
            D
Sbjct  388  D  388


>hypothetical protein PR001_g3582 [Phytophthora rubi]
Sequence ID: KAE9049094.1 Length: 308
Range 1: 24 to 308

Score:253 bits(647), Expect:2e-74, 
Method:Compositional matrix adjust., 
Identities:133/289(46%), Positives:184/289(63%), Gaps:5/289(1%)

Query  390  FFNEPQLNVWVSYMNVFVDKNPSKVDKMFLELGDTFGDMRLFRVLGEAKKFPNLESTATK  449
            F   P LN WVSYM++ ++ NP +  KM   L   F D  L ++L  A KFP++   A  
Sbjct  24   FTGNPLLNTWVSYMDMLLE-NPGQATKMLSRLETRFHDKALNQILTAAMKFPSMNKAAVT  82

Query  450  LQMEKASTLFASGKSPEGIFKVLALDNVGDDILSNTLFHKWLAYLQKFNKEHPNNQESWF  509
            +Q EK     A+ +SP+ +F  L LDNVGD++LSN LF KW+ Y++ FN+++P  QESWF
Sbjct  83   MQTEKIQGYLANNRSPQKVFIWLDLDNVGDELLSNPLFTKWMEYVKDFNQKNPKFQESWF  142

Query  510  DMLRISYQPFGVERIIETGRKNPLTRLMAEKVENAYHNYWLDIKMEPKTAFRSLHLDESG  569
              +R++Y P   + +I+T   +P T  +A+ ++     +WLD+K  P+  F+ L L ++ 
Sbjct  143  TPIRLNYDP---QSVIKTAMNDPSTVKLAKLMQRERSKHWLDMKDSPRNVFKFLELSKAE  199

Query  570  EKLLADPKFNTWVQYLKTFNDRYPNEKTTVIDGLRDNSHDIALLRMFSAAKNDPSTEKLA  629
            EK +    F  W +YL  FN RYPNEKTT+ID L  N  +  LLRMF  AK DPSTEKLA
Sbjct  200  EKTIVSSDFKIWSKYLNDFNQRYPNEKTTMIDDLMANYIERTLLRMFDVAKKDPSTEKLA  259

Query  630  TDLQSALILKWQDAKKTPEELKRVFVGVPAADEMLDRYI-KLLAVASST  677
            TDLQ+ALI KW DAK+ P  LKR+  GVP ADEM+ RY+ KL A++ +T
Sbjct  260  TDLQNALINKWIDAKEKPAGLKRMLDGVPTADEMVARYVEKLKALSGNT  308


Range 2: 28 to 277

Score:100 bits(249), Expect:1e-18, 
Method:Compositional matrix adjust., 
Identities:67/261(26%), Positives:125/261(47%), Gaps:11/261(4%)

Query  114  PNFAKWVQYADDLSAKSSHKESSVISTLTSLHGDKVVYDTIQAAKLYPQLSELALKLEKD  173
            P    WV Y D L  ++  + + ++S L +   DK +   + AA  +P +++ A+ ++ +
Sbjct  28   PLLNTWVSYMDML-LENPGQATKMLSRLETRFHDKALNQILTAAMKFPSMNKAAVTMQTE  86

Query  174  QIRFWIATRKDPSVVFEALNLNWAGISIFPKPEFSAWLKYVDDVNARHPKEAPLSIIPTL  233
            +I+ ++A  + P  VF  L+L+  G  +   P F+ W++YV D N ++PK       P  
Sbjct  87   KIQGYLANNRSPQKVFIWLDLDNVGDELLSNPLFTKWMEYVKDFNQKNPKFQESWFTPI-  145

Query  234  KQRFSRGDEAGTDVLLKLIANGKATTEAKTVANKVESALFDFWLNSRETPDKVMDAFKYG  293
              R +   ++    ++K   N  +T +   +  +  S     WL+ +++P  V    +  
Sbjct  146  --RLNYDPQS----VIKTAMNDPSTVKLAKLMQRERSK---HWLDMKDSPRNVFKFLELS  196

Query  294  TTTQAFLGSPRWKEWERYLSAYNARYPEKKATAIETLTRKYGDAQLLDTLIGASSKGETK  353
               +  + S  +K W +YL+ +N RYP +K T I+ L   Y +  LL     A     T+
Sbjct  197  KAEEKTIVSSDFKIWSKYLNDFNQRYPNEKTTMIDDLMANYIERTLLRMFDVAKKDPSTE  256

Query  354  TLAAKLQAQQFDRWMNLKESP  374
             LA  LQ    ++W++ KE P
Sbjct  257  KLATDLQNALINKWIDAKEKP  277


Range 3: 28 to 284

Score:68.9 bits(167), Expect:3e-08, 
Method:Compositional matrix adjust., 
Identities:62/271(23%), Positives:120/271(44%), Gaps:17/271(6%)

Query  205  PEFSAWLKYVDDVNARHPKEAPLSIIPTLKQRFSRGDEAGTDVL---LKLIANGKATTEA  261
            P  + W+ Y+D +   +P +A   ++  L+ RF   D+A   +L   +K  +  KA    
Sbjct  28   PLLNTWVSYMDML-LENPGQAT-KMLSRLETRFH--DKALNQILTAAMKFPSMNKAAVTM  83

Query  262  KTVANKVESALFDFWLNSRETPDKVMDAFKYGTTTQAFLGSPRWKEWERYLSAYNARYPE  321
            +T   K++      +L +  +P KV             L +P + +W  Y+  +N + P+
Sbjct  84   QT--EKIQG-----YLANNRSPQKVFIWLDLDNVGDELLSNPLFTKWMEYVKDFNQKNPK  136

Query  322  KKATAIETLTRKYGDAQLLDTLIGASSKGETKTLAAKLQAQQFDRWMNLKESPLDVYNRL  381
             + +    +   Y    ++ T +   S   T  LA  +Q ++   W+++K+SP +V+  L
Sbjct  137  FQESWFTPIRLNYDPQSVIKTAMNDPS---TVKLAKLMQRERSKHWLDMKDSPRNVFKFL  193

Query  382  RSSYGDTAFFNEPQLNVWVSYMNVFVDKNPSKVDKMFLELGDTFGDMRLFRVLGEAKKFP  441
              S  +          +W  Y+N F  + P++   M  +L   + +  L R+   AKK P
Sbjct  194  ELSKAEEKTIVSSDFKIWSKYLNDFNQRYPNEKTTMIDDLMANYIERTLLRMFDVAKKDP  253

Query  442  NLESTATKLQMEKASTLFASGKSPEGIFKVL  472
            + E  AT LQ    +    + + P G+ ++L
Sbjct  254  STEKLATDLQNALINKWIDAKEKPAGLKRML  284


Range 4: 87 to 277

Score:65.1 bits(157), Expect:7e-07, 
Method:Compositional matrix adjust., 
Identities:51/205(25%), Positives:93/205(45%), Gaps:17/205(8%)

Query  82   KLQQWLDERLPAGLVFKNMNLDEPNIFSLLHEPNFAKWVQYADDLSAKSSHKESSVISTL  141
            K+Q +L        VF  ++LD      LL  P F KW++Y  D + K+   + S  + +
Sbjct  87   KIQGYLANNRSPQKVFIWLDLDNVGD-ELLSNPLFTKWMEYVKDFNQKNPKFQESWFTPI  145

Query  142  TSLHGDKVVYD---TIQAAKLYPQLSELALKLEKDQIRFWIATRKDPSVVFEALNLNWAG  198
                  ++ YD    I+ A   P   +LA  +++++ + W+  +  P  VF+ L L+ A 
Sbjct  146  ------RLNYDPQSVIKTAMNDPSTVKLAKLMQRERSKHWLDMKDSPRNVFKFLELSKAE  199

Query  199  ISIFPKPEFSAWLKYVDDVNARHPKEAPLSIIPTLKQRFSRGDEAGTDVLLKLIANGKAT  258
                   +F  W KY++D N R+P E    I   +     R        LL++    K  
Sbjct  200  EKTIVSSDFKIWSKYLNDFNQRYPNEKTTMIDDLMANYIER-------TLLRMFDVAKKD  252

Query  259  TEAKTVANKVESALFDFWLNSRETP  283
               + +A  +++AL + W++++E P
Sbjct  253  PSTEKLATDLQNALINKWIDAKEKP  277


>hypothetical protein PR003_g15723 [Phytophthora rubi]
Sequence ID: KAE9328729.1 Length: 289
Range 1: 1 to 279

Score:252 bits(644), Expect:3e-74, 
Method:Compositional matrix adjust., 
Identities:132/279(47%), Positives:180/279(64%), Gaps:3/279(1%)

Query  403  MNVFVDKNPSKVDKMFLELGDTFGDMRLFRVLGEAKKFPNLESTATKLQMEKASTLFASG  462
            M+ F+ +NP +  K+   L   F D  L ++L  A KFP++E  A  +Q EK     A+ 
Sbjct  1    MDRFLKENPGQATKLLTTLETRFPDKALNQILLAAMKFPSMEKAAITIQTEKMQGYLANN  60

Query  463  KSPEGIFKVLALDNVGDDILSNTLFHKWLAYLQKFNKEHPNNQESWFDMLRISYQPFGVE  522
            +SPE +F  L LDNVG+ +LS+ LF KW+ Y++ FN+++P +QESWF  + + Y+   V+
Sbjct  61   RSPEKVFTWLDLDNVGESLLSDPLFMKWMKYVKDFNQKNPKHQESWFAAIHMEYKDEPVK  120

Query  523  RIIETGRKNPLTRLMAEKVENAYHNYWLDIKMEPKTAFRSLHLDESGEKLLADPKFNTWV  582
            R+I+T   +P T  +A+ +E     +WLD K  P+  F  L LD+ G+K LA P FN W 
Sbjct  121  RMIKTAMNDPSTVEIAKLMERERSKHWLDKKDPPRNVFYFLDLDKIGDKALASPNFNVWA  180

Query  583  QYLKTFNDRYPNEKTTVIDGLRDNSHDIALLRMFSAAKNDPSTEKLATDLQSALILKWQD  642
            +YL  FN RYPNEKTT+IDGL  N  +  LLR+F AAK DPSTEKLATDLQ+ALI KW  
Sbjct  181  KYLDDFNQRYPNEKTTMIDGLMANYFERKLLRIFDAAKKDPSTEKLATDLQNALINKWIA  240

Query  643  AKKTPEELKRVFVGVPAADEMLDRYIKL---LAVASSTP  678
            AK+ P +LKR+ VGVP +DEM+  Y+ L   L VA S P
Sbjct  241  AKEKPADLKRMLVGVPTSDEMVASYLSLRLMLYVAYSAP  279


Range 2: 13 to 248

Score:103 bits(256), Expect:8e-20, 
Method:Compositional matrix adjust., 
Identities:65/243(27%), Positives:114/243(46%), Gaps:7/243(2%)

Query  135  SSVISTLTSLHGDKVVYDTIQAAKLYPQLSELALKLEKDQIRFWIATRKDPSVVFEALNL  194
            + +++TL +   DK +   + AA  +P + + A+ ++ ++++ ++A  + P  VF  L+L
Sbjct  13   TKLLTTLETRFPDKALNQILLAAMKFPSMEKAAITIQTEKMQGYLANNRSPEKVFTWLDL  72

Query  195  NWAGISIFPKPEFSAWLKYVDDVNARHPKEAPLSIIPTLKQRFSRGDEAGTDVLLKLIAN  254
            +  G S+   P F  W+KYV D N ++PK    S    +   +    +     ++K   N
Sbjct  73   DNVGESLLSDPLFMKWMKYVKDFNQKNPKHQE-SWFAAIHMEYK---DEPVKRMIKTAMN  128

Query  255  GKATTEAKTVANKVESALFDFWLNSRETPDKVMDAFKYGTTTQAFLGSPRWKEWERYLSA  314
              +T E   +A  +E      WL+ ++ P  V             L SP +  W +YL  
Sbjct  129  DPSTVE---IAKLMERERSKHWLDKKDPPRNVFYFLDLDKIGDKALASPNFNVWAKYLDD  185

Query  315  YNARYPEKKATAIETLTRKYGDAQLLDTLIGASSKGETKTLAAKLQAQQFDRWMNLKESP  374
            +N RYP +K T I+ L   Y + +LL     A     T+ LA  LQ    ++W+  KE P
Sbjct  186  FNQRYPNEKTTMIDGLMANYFERKLLRIFDAAKKDPSTEKLATDLQNALINKWIAAKEKP  245

Query  375  LDV  377
             D+
Sbjct  246  ADL  248


Range 3: 9 to 252

Score:90.1 bits(222), Expect:2e-15, 
Method:Compositional matrix adjust., 
Identities:60/244(25%), Positives:107/244(43%), Gaps:0/244(0%)

Query  320  PEKKATAIETLTRKYGDAQLLDTLIGASSKGETKTLAAKLQAQQFDRWMNLKESPLDVYN  379
            P +    + TL  ++ D  L   L+ A      +  A  +Q ++   ++    SP  V+ 
Sbjct  9    PGQATKLLTTLETRFPDKALNQILLAAMKFPSMEKAAITIQTEKMQGYLANNRSPEKVFT  68

Query  380  RLRSSYGDTAFFNEPQLNVWVSYMNVFVDKNPSKVDKMFLELGDTFGDMRLFRVLGEAKK  439
             L       +  ++P    W+ Y+  F  KNP   +  F  +   + D  + R++  A  
Sbjct  69   WLDLDNVGESLLSDPLFMKWMKYVKDFNQKNPKHQESWFAAIHMEYKDEPVKRMIKTAMN  128

Query  440  FPNLESTATKLQMEKASTLFASGKSPEGIFKVLALDNVGDDILSNTLFHKWLAYLQKFNK  499
             P+    A  ++ E++         P  +F  L LD +GD  L++  F+ W  YL  FN+
Sbjct  129  DPSTVEIAKLMERERSKHWLDKKDPPRNVFYFLDLDKIGDKALASPNFNVWAKYLDDFNQ  188

Query  500  EHPNNQESWFDMLRISYQPFGVERIIETGRKNPLTRLMAEKVENAYHNYWLDIKMEPKTA  559
             +PN + +  D L  +Y    + RI +  +K+P T  +A  ++NA  N W+  K +P   
Sbjct  189  RYPNEKTTMIDGLMANYFERKLLRIFDAAKKDPSTEKLATDLQNALINKWIAAKEKPADL  248

Query  560  FRSL  563
             R L
Sbjct  249  KRML  252


Range 4: 52 to 245

Score:84.3 bits(207), Expect:2e-13, 
Method:Compositional matrix adjust., 
Identities:56/202(28%), Positives:96/202(47%), Gaps:8/202(3%)

Query  82   KLQQWLDERLPAGLVFKNMNLDEPNIFSLLHEPNFAKWVQYADDLSAKSSHKESSVISTL  141
            K+Q +L        VF  ++LD     SLL +P F KW++Y  D + K+   + S  + +
Sbjct  52   KMQGYLANNRSPEKVFTWLDLDNVGE-SLLSDPLFMKWMKYVKDFNQKNPKHQESWFAAI  110

Query  142  TSLHGDKVVYDTIQAAKLYPQLSELALKLEKDQIRFWIATRKDPSVVFEALNLNWAGISI  201
               + D+ V   I+ A   P   E+A  +E+++ + W+  +  P  VF  L+L+  G   
Sbjct  111  HMEYKDEPVKRMIKTAMNDPSTVEIAKLMERERSKHWLDKKDPPRNVFYFLDLDKIGDKA  170

Query  202  FPKPEFSAWLKYVDDVNARHPKEAPLSIIPTLKQRFSRGDEAGTDVLLKLIANGKATTEA  261
               P F+ W KY+DD N R+P E    I   +   F R        LL++    K     
Sbjct  171  LASPNFNVWAKYLDDFNQRYPNEKTTMIDGLMANYFERK-------LLRIFDAAKKDPST  223

Query  262  KTVANKVESALFDFWLNSRETP  283
            + +A  +++AL + W+ ++E P
Sbjct  224  EKLATDLQNALINKWIAAKEKP  245


Range 5: 117 to 246

Score:52.4 bits(124), Expect:0.009, 
Method:Compositional matrix adjust., 
Identities:38/131(29%), Positives:67/131(51%), Gaps:12/131(9%)

Query  67   ENIKALVKS-----SAVTPAKL------QQWLDERLPAGLVFKNMNLDEPNIFSLLHEPN  115
            E +K ++K+     S V  AKL      + WLD++ P   VF  ++LD+      L  PN
Sbjct  117  EPVKRMIKTAMNDPSTVEIAKLMERERSKHWLDKKDPPRNVFYFLDLDKIGD-KALASPN  175

Query  116  FAKWVQYADDLSAKSSHKESSVISTLTSLHGDKVVYDTIQAAKLYPQLSELALKLEKDQI  175
            F  W +Y DD + +  ++++++I  L + + ++ +     AAK  P   +LA  L+   I
Sbjct  176  FNVWAKYLDDFNQRYPNEKTTMIDGLMANYFERKLLRIFDAAKKDPSTEKLATDLQNALI  235

Query  176  RFWIATRKDPS  186
              WIA ++ P+
Sbjct  236  NKWIAAKEKPA  246


>hypothetical protein PPTG_03476 [Phytophthora nicotianae INRA-310]
Sequence ID: XP_008894398.1 Length: 371
>hypothetical protein PPTG_19277 [Phytophthora nicotianae INRA-310]
Sequence ID: XP_008915935.1 Length: 371
>hypothetical protein L914_12978 [Phytophthora nicotianae]
Sequence ID: ETM41238.1 Length: 371
>hypothetical protein PPTG_19277 [Phytophthora nicotianae INRA-310]
Sequence ID: ETM98764.1 Length: 371
>hypothetical protein PPTG_03476 [Phytophthora nicotianae INRA-310]
Sequence ID: ETN20480.1 Length: 371 
Range 1: 5 to 352

Score:255 bits(651), Expect:3e-74, 
Method:Compositional matrix adjust., 
Identities:154/359(43%), Positives:215/359(59%), Gaps:14/359(3%)

Query  41   ASSSTRLLRKNSTVDLVG-EERAPSIVENIKALVKSSAVTPAKLQQWLDERLPAGLVFKN  99
            A+ STR LR   T+D    EERAP +V+ +KALV SS VTP KL+ WL E   A  VF  
Sbjct  5    AAYSTRFLR---TIDPDAVEERAP-VVDTLKALVTSSEVTPDKLRNWLSEGKSADSVFTR  60

Query  100  MNLDEPNIFSLLHEPNFAKWVQYADDLSAKSSHKESSVISTLTSLHGDKVVYDTIQAAKL  159
            M+L +     LL  P F  WVQYADDLS K+S KE  VISTLT+ +GD  +Y  I++AKL
Sbjct  61   MHLAKTKDM-LLKRPQFRSWVQYADDLS-KASKKEMLVISTLTAQYGDDALYKLIESAKL  118

Query  160  YPQLSELALKLEKDQIRFWIATRKDPSVVFEALNLNWAGISIFPKPEFSAWLKYVDDVNA  219
             P++  LA +LE++Q+++W+A RK P  VF    L+ A  ++   P+F  W+K+VDD+NA
Sbjct  119  DPKIKTLANRLEREQMQYWVAVRKSPDDVFPIYKLDEAKQTVLSTPKFVNWVKHVDDLNA  178

Query  220  RHPKEAPLSIIPTLKQRFSRGDEAGTDVLLKLIANGKATTEAKTVANKVESALFDFWLNS  279
            +HP E P++ IPTLK+ F+  DE     LL LI+ GK +   K++A KVE  L   W NS
Sbjct  179  KHP-EQPVTTIPTLKKYFNIDDEG----LLSLISVGKQSERTKSIAPKVEDDLLQIWGNS  233

Query  280  RETPDKVMDAFKYGTTTQAFLGSPRWKEWERYLSAYNARYPEKKATAIETLTRKYGDAQL  339
            ++TPD V+D  +        L +  +  W +Y+S +NA+YP +K T I  LTRK+GD  +
Sbjct  234  KKTPDAVLDEMRIDKMNIPLLENSLFTTWAKYVSIFNAKYPNEKRTMIVILTRKFGDQYI  293

Query  340  LDTLIGASSKGETKTLAAKLQAQQFDRWMNLKESPLDVYNR--LRSSYGDTAFFNEPQL  396
               L  A S   TKT+A +L++ Q   W +  +S  DV++   LR    D    N P +
Sbjct  294  THILYKAKSIDTTKTMATQLESAQLTMWRSNDKSVDDVFDLLWLRRRDHDFCSRNSPPI  352


Range 2: 42 to 346

Score:139 bits(351), Expect:1e-31, 
Method:Compositional matrix adjust., 
Identities:86/313(27%), Positives:157/313(50%), Gaps:10/313(3%)

Query  173  DQIRFWIATRKDPSVVFEALNLNWAGISIFPKPEFSAWLKYVDDVNARHPKEAPLSIIPT  232
            D++R W++  K    VF  ++L      +  +P+F +W++Y DD++    KE  + +I T
Sbjct  42   DKLRNWLSEGKSADSVFTRMHLAKTKDMLLKRPQFRSWVQYADDLSKASKKE--MLVIST  99

Query  233  LKQRFSRGDEAGTDVLLKLIANGKATTEAKTVANKVESALFDFWLNSRETPDKVMDAFKY  292
            L  ++      G D L KLI + K   + KT+AN++E     +W+  R++PD V   +K 
Sbjct  100  LTAQY------GDDALYKLIESAKLDPKIKTLANRLEREQMQYWVAVRKSPDDVFPIYKL  153

Query  293  GTTTQAFLGSPRWKEWERYLSAYNARYPEKKATAIETLTRKYG-DAQLLDTLIGASSKGE  351
                Q  L +P++  W +++   NA++PE+  T I TL + +  D + L +LI    + E
Sbjct  154  DEAKQTVLSTPKFVNWVKHVDDLNAKHPEQPVTTIPTLKKYFNIDDEGLLSLISVGKQSE  213

Query  352  -TKTLAAKLQAQQFDRWMNLKESPLDVYNRLRSSYGDTAFFNEPQLNVWVSYMNVFVDKN  410
             TK++A K++      W N K++P  V + +R    +           W  Y+++F  K 
Sbjct  214  RTKSIAPKVEDDLLQIWGNSKKTPDAVLDEMRIDKMNIPLLENSLFTTWAKYVSIFNAKY  273

Query  411  PSKVDKMFLELGDTFGDMRLFRVLGEAKKFPNLESTATKLQMEKASTLFASGKSPEGIFK  470
            P++   M + L   FGD  +  +L +AK     ++ AT+L+  + +   ++ KS + +F 
Sbjct  274  PNEKRTMIVILTRKFGDQYITHILYKAKSIDTTKTMATQLESAQLTMWRSNDKSVDDVFD  333

Query  471  VLALDNVGDDILS  483
            +L L     D  S
Sbjct  334  LLWLRRRDHDFCS  346


Range 3: 36 to 331

Score:117 bits(292), Expect:6e-24, 
Method:Compositional matrix adjust., 
Identities:75/298(25%), Positives:142/298(47%), Gaps:5/298(1%)

Query  356  AAKLQAQQFDRWMNLKESPLDVYNRLRSSYGDTAFFNEPQLNVWVSYMNVFVDKNPSKVD  415
            ++++   +   W++  +S   V+ R+  +         PQ   WV Y +       SK +
Sbjct  36   SSEVTPDKLRNWLSEGKSADSVFTRMHLAKTKDMLLKRPQFRSWVQYADDL--SKASKKE  93

Query  416  KMFLE-LGDTFGDMRLFRVLGEAKKFPNLESTATKLQMEKASTLFASGKSPEGIFKVLAL  474
             + +  L   +GD  L++++  AK  P +++ A +L+ E+     A  KSP+ +F +  L
Sbjct  94   MLVISTLTAQYGDDALYKLIESAKLDPKIKTLANRLEREQMQYWVAVRKSPDDVFPIYKL  153

Query  475  DNVGDDILSNTLFHKWLAYLQKFNKEHPNNQESWFDMLR--ISYQPFGVERIIETGRKNP  532
            D     +LS   F  W+ ++   N +HP    +    L+   +    G+  +I  G+++ 
Sbjct  154  DEAKQTVLSTPKFVNWVKHVDDLNAKHPEQPVTTIPTLKKYFNIDDEGLLSLISVGKQSE  213

Query  533  LTRLMAEKVENAYHNYWLDIKMEPKTAFRSLHLDESGEKLLADPKFNTWVQYLKTFNDRY  592
             T+ +A KVE+     W + K  P      + +D+    LL +  F TW +Y+  FN +Y
Sbjct  214  RTKSIAPKVEDDLLQIWGNSKKTPDAVLDEMRIDKMNIPLLENSLFTTWAKYVSIFNAKY  273

Query  593  PNEKTTVIDGLRDNSHDIALLRMFSAAKNDPSTEKLATDLQSALILKWQDAKKTPEEL  650
            PNEK T+I  L     D  +  +   AK+  +T+ +AT L+SA +  W+   K+ +++
Sbjct  274  PNEKRTMIVILTRKFGDQYITHILYKAKSIDTTKTMATQLESAQLTMWRSNDKSVDDV  331


Range 4: 35 to 238

Score:89.7 bits(221), Expect:9e-15, 
Method:Compositional matrix adjust., 
Identities:55/210(26%), Positives:101/210(48%), Gaps:13/210(6%)

Query  446  TATKLQMEKASTLFASGKSPEGIFKVLALDNVGDDILSNTLFHKWLAYLQKFNKEHPNNQ  505
            T++++  +K     + GKS + +F  + L    D +L    F  W+ Y    +K      
Sbjct  35   TSSEVTPDKLRNWLSEGKSADSVFTRMHLAKTKDMLLKRPQFRSWVQYADDLSKASKK--  92

Query  506  ESWFDMLRIS-----YQPFGVERIIETGRKNPLTRLMAEKVENAYHNYWLDIKMEPKTAF  560
                +ML IS     Y    + ++IE+ + +P  + +A ++E     YW+ ++  P   F
Sbjct  93   ----EMLVISTLTAQYGDDALYKLIESAKLDPKIKTLANRLEREQMQYWVAVRKSPDDVF  148

Query  561  RSLHLDESGEKLLADPKFNTWVQYLKTFNDRYPNEKTTVIDGLRD--NSHDIALLRMFSA  618
                LDE+ + +L+ PKF  WV+++   N ++P +  T I  L+   N  D  LL + S 
Sbjct  149  PIYKLDEAKQTVLSTPKFVNWVKHVDDLNAKHPEQPVTTIPTLKKYFNIDDEGLLSLISV  208

Query  619  AKNDPSTEKLATDLQSALILKWQDAKKTPE  648
             K    T+ +A  ++  L+  W ++KKTP+
Sbjct  209  GKQSERTKSIAPKVEDDLLQIWGNSKKTPD  238


>hypothetical protein DVH05_012422 [Phytophthora capsici]
Sequence ID: KAG1699988.1 Length: 482
Range 1: 1 to 474

Score:257 bits(656), Expect:1e-73, 
Method:Compositional matrix adjust., 
Identities:164/495(33%), Positives:250/495(50%), Gaps:40/495(8%)

Query  192  LNLNWAGISIFPKPEFSAWLKYVDDVNARHPKEAPLSIIPTLKQRFSRGDEAGTDVLLKL  251
            + LN  G  +F  P  S W++YVDD+N ++     ++ + T         + G D L K+
Sbjct  1    MGLNRLGDKLFSSPSLSRWVQYVDDLNGKNSGTKAIATLAT---------QYGDDTLYKM  51

Query  252  IANGKATTEAKTVANKVESALFDFWLNSRETPDKVMDAFKYGTTTQAFLGSPRWKEWERY  311
            I   K   E K +A K++      W+ +R+  D V   F           +P++  W +Y
Sbjct  52   IDAAKVIPETKDLAPKLQREQIQRWITTRKDSDDVFRLFDLEKAGGNLFNNPKFTVWAKY  111

Query  312  LSAYNARYPEKKATAIETLTRKYGDAQLLDTLIGASSKGETKTLAAKLQAQQFDRWMNLK  371
            +   NA  P    T I TL + + +  L      A +  ETKT+A KL+ +     +N  
Sbjct  112  VDDLNAETP---TTMIPTLKKHFYEEALFRMFGKAKTMEETKTIATKLETELVQSSINNL  168

Query  372  ESPLDVYNRLRSSYGDTAFFNEPQLNVWVSYMNVFVDKNPSKVDKMFLELGDTFGDMRLF  431
            ++P      L  +         P L  W  Y++ +  K P +   M      TFGD    
Sbjct  169  KTPEKFLKELGLNSDAFTVLENPLLVTWTKYLDGYNVKFPQEKTTMIETFTKTFGDGLTA  228

Query  432  RVLGEAKKFPNLESTATKLQMEKASTLFASGKSPEGIFK---------------VLALDN  476
            +++  AKK    +  A KL+  +      +G+S + ++K               +L LD 
Sbjct  229  KMIAAAKKQDVTKGIAAKLETAQLRLWLNTGQSIDDVYKTLVLFKHADDFRVFLLLGLDE  288

Query  477  VGDDILSNTLFHKWLAYLQKFNKEHPNNQESWFDMLRISYQPF----GVERIIETGRKNP  532
             GD ILSN +F++W+ Y++ FNKE P  QESWF       QP     GVE++IE G ++P
Sbjct  289  AGDSILSNPVFNQWMGYVKNFNKEFPKRQESWF-------QPLLAWGGVEKMIEKGFQHP  341

Query  533  LTRLMAEKVENAYHNYWLDIKMEPKTAFRSLHLDESGEKLLADPKFNTWVQYLKTFNDRY  592
             T  +A++VE A+    L     PKTAF SL L ++ +  LA PKF  W +YL  FN +Y
Sbjct  342  ETVKLAQRVETAWLKNLLGWGKTPKTAFTSLKL-KTVDNPLASPKFTVWTRYLTAFNKKY  400

Query  593  PNEKTTVIDGLRDNSHDIALLRMFSAAKNDPSTEKLATDLQSALILKWQDAKKTPEELKR  652
            P++K ++IDGLR+   D  L+++ S AKN   TEKLATD+Q+AL+ KW  AKKTPEE+K 
Sbjct  401  PDKKISMIDGLRNVYTDRVLVQVLSIAKNG-RTEKLATDMQNALLNKWLAAKKTPEEIKL  459

Query  653  VFVGVPAADEMLDRY  667
            +  G+  +D+M+ RY
Sbjct  460  MLHGIANSDDMITRY  474


Range 2: 10 to 462

Score:234 bits(596), Expect:7e-65, 
Method:Compositional matrix adjust., 
Identities:152/471(32%), Positives:236/471(50%), Gaps:34/471(7%)

Query  110  LLHEPNFAKWVQYADDLSAKSSHKESSVISTLTSLHGDKVVYDTIQAAKLYPQLSELALK  169
            L   P+ ++WVQY DDL+ K+S   +  I+TL + +GD  +Y  I AAK+ P+  +LA K
Sbjct  10   LFSSPSLSRWVQYVDDLNGKNSG--TKAIATLATQYGDDTLYKMIDAAKVIPETKDLAPK  67

Query  170  LEKDQIRFWIATRKDPSVVFEALNLNWAGISIFPKPEFSAWLKYVDDVNARHPKEAPLSI  229
            L+++QI+ WI TRKD   VF   +L  AG ++F  P+F+ W KYVDD+NA    E P ++
Sbjct  68   LQREQIQRWITTRKDSDDVFRLFDLEKAGGNLFNNPKFTVWAKYVDDLNA----ETPTTM  123

Query  230  IPTLKQRFSRGDEAGTDVLLKLIANGKATTEAKTVANKVESALFDFWLNSRETPDKVMDA  289
            IPTLK+ F        + L ++    K   E KT+A K+E+ L    +N+ +TP+K +  
Sbjct  124  IPTLKKHFYE------EALFRMFGKAKTMEETKTIATKLETELVQSSINNLKTPEKFLKE  177

Query  290  FKYGTTTQAFLGSPRWKEWERYLSAYNARYPEKKATAIETLTRKYGDAQLLDTLIGASSK  349
                +     L +P    W +YL  YN ++P++K T IET T+ +GD      +  A  +
Sbjct  178  LGLNSDAFTVLENPLLVTWTKYLDGYNVKFPQEKTTMIETFTKTFGDGLTAKMIAAAKKQ  237

Query  350  GETKTLAAKLQAQQFDRWMNLKESPLDVYNRL----------------RSSYGDTAFFNE  393
              TK +AAKL+  Q   W+N  +S  DVY  L                    GD+   N 
Sbjct  238  DVTKGIAAKLETAQLRLWLNTGQSIDDVYKTLVLFKHADDFRVFLLLGLDEAGDSILSN-  296

Query  394  PQLNVWVSYMNVFVDKNPSKVDKMFLELGDTFGDMRLFRVLGEAKKFPNLESTATKLQME  453
            P  N W+ Y+  F  + P + +  F  L    G   + +++ +  + P     A +++  
Sbjct  297  PVFNQWMGYVKNFNKEFPKRQESWFQPLLAWGG---VEKMIEKGFQHPETVKLAQRVETA  353

Query  454  KASTLFASGKSPEGIFKVLALDNVGDDILSNTLFHKWLAYLQKFNKEHPNNQESWFDMLR  513
                L   GK+P+  F  L L  V D+ L++  F  W  YL  FNK++P+ + S  D LR
Sbjct  354  WLKNLLGWGKTPKTAFTSLKLKTV-DNPLASPKFTVWTRYLTAFNKKYPDKKISMIDGLR  412

Query  514  ISYQPFGVERIIETGRKNPLTRLMAEKVENAYHNYWLDIKMEPKTAFRSLH  564
              Y    + +++    KN  T  +A  ++NA  N WL  K  P+     LH
Sbjct  413  NVYTDRVLVQVLSIA-KNGRTEKLATDMQNALLNKWLAAKKTPEEIKLMLH  462


Range 3: 44 to 472

Score:120 bits(302), Expect:2e-24, 
Method:Compositional matrix adjust., 
Identities:106/445(24%), Positives:198/445(44%), Gaps:35/445(7%)

Query  58   GEERAPSIVENIKALVKSSAVTPA----KLQQWLDERLPAGLVFKNMNLDEPNIFSLLHE  113
            G++    +++  K + ++  + P     ++Q+W+  R  +  VF+  +L++    +L + 
Sbjct  44   GDDTLYKMIDAAKVIPETKDLAPKLQREQIQRWITTRKDSDDVFRLFDLEKAG-GNLFNN  102

Query  114  PNFAKWVQYADDLSAKSSHKESSVISTLTSLHGDKVVYDTIQAAKLYPQLSELALKLEKD  173
            P F  W +Y DDL+A++    +++I TL     ++ ++     AK   +   +A KLE +
Sbjct  103  PKFTVWAKYVDDLNAETP---TTMIPTLKKHFYEEALFRMFGKAKTMEETKTIATKLETE  159

Query  174  QIRFWIATRKDPSVVFEALNLNWAGISIFPKPEFSAWLKYVDDVNARHPKEAPLSIIPTL  233
             ++  I   K P    + L LN    ++   P    W KY+D  N + P+E   ++I T 
Sbjct  160  LVQSSINNLKTPEKFLKELGLNSDAFTVLENPLLVTWTKYLDGYNVKFPQEKT-TMIETF  218

Query  234  KQRFSRGDEAGTDVLLKLIANGKATTEAKTVANKVESALFDFWLNSRETPD---KVMDAF  290
             + F  G  A      K+IA  K     K +A K+E+A    WLN+ ++ D   K +  F
Sbjct  219  TKTFGDGLTA------KMIAAAKKQDVTKGIAAKLETAQLRLWLNTGQSIDDVYKTLVLF  272

Query  291  KYGTTTQAF------------LGSPRWKEWERYLSAYNARYPEKKATAIETLTRKYGDAQ  338
            K+    + F            L +P + +W  Y+  +N  +P+++ +  + L    G  +
Sbjct  273  KHADDFRVFLLLGLDEAGDSILSNPVFNQWMGYVKNFNKEFPKRQESWFQPLLAWGGVEK  332

Query  339  LLDTLIGASSKGETKTLAAKLQAQQFDRWMNLKESPLDVYNRLRSSYGDTAFFNEPQLNV  398
            +++         ET  LA +++       +   ++P   +  L+    D    + P+  V
Sbjct  333  MIEK---GFQHPETVKLAQRVETAWLKNLLGWGKTPKTAFTSLKLKTVDNPLAS-PKFTV  388

Query  399  WVSYMNVFVDKNPSKVDKMFLELGDTFGDMRLFRVLGEAKKFPNLESTATKLQMEKASTL  458
            W  Y+  F  K P K   M   L + + D  L +VL  AK     E  AT +Q    +  
Sbjct  389  WTRYLTAFNKKYPDKKISMIDGLRNVYTDRVLVQVLSIAKN-GRTEKLATDMQNALLNKW  447

Query  459  FASGKSPEGIFKVLALDNVGDDILS  483
             A+ K+PE I  +L      DD+++
Sbjct  448  LAAKKTPEEIKLMLHGIANSDDMIT  472


>hypothetical protein C6341_g5790 [Phytophthora cactorum]
Sequence ID: KAG3182758.1 Length: 678
Range 1: 85 to 668

Score:261 bits(668), Expect:2e-73, 
Method:Compositional matrix adjust., 
Identities:163/597(27%), Positives:295/597(49%), Gaps:18/597(3%)

Query  76   SAVTPAKLQQWLDERLPAGLVFKNMNLDEPNIFSLLHEPNFAKWVQYADDLSAKSSHKES  135
            + +TP  L  W ++ +    VF  + LD+     L   P+   W  YA+  +   S+ E 
Sbjct  85   TKITPGTLLNWANKEMSPDYVFLKLKLDKDGK-QLFDNPDINVWAAYAN--AVVKSNPEE  141

Query  136  SVISTLTSLHGDKVVYDTIQAAKLYPQLSELALKLEKDQIRFWIATRKDPSVVFEALNLN  195
            ++++TL + + D V+     A K   Q + +A KL+  Q+  W+A +  P+ VF+ L L+
Sbjct  142  AMLTTLKARYSDDVLAKMFDAGKKVTQSNSVATKLQTQQMENWMAAKNKPNDVFKILLLD  201

Query  196  WAGISIFPKPEFSAWLKYVDDVNARHPKEAPLSIIPTLKQRFSRGDEAGTDVLLKLIANG  255
             AG  +   P F  W K++   N  +P +A   +    K  +  GDE     +++++   
Sbjct  202  KAGDQLLASPRFQTWSKFISYYNKENPGDATTVM---EKLTYHIGDEE----IMRILEAA  254

Query  256  KATTEAKTVANKVESALFDFWLNSRETPDKVMDAFKYGTTTQAFLGSPRWKEWERYLSAY  315
            +     +  A K+++  F  WLN+ + P  V    +        L +P++K W +Y+   
Sbjct  255  RKVPSTEKAATKLQTEQFKTWLNADKIPGDVFKLLQLNKAGDDLLANPQFKYWGKYVEDL  314

Query  316  NARYPE--KKATAIETLTRKYGDAQLLDTLIGASSKGETKTLAAKLQAQQFDRWMNLKES  373
            N +     ++ + I+ L   + D  L+  ++       TK +A +++ + F  W+   ++
Sbjct  315  NLKPVNNGRQVSIIDALRDNFADDVLVKMILAGMKVPATKNMAQRMEIELFKGWIVNGKT  374

Query  374  PLDVYNRLRSSYGDTAFFNEPQLNVWVSYMNVFVDKN---PSKVDKMFLELGDTFGDMRL  430
            P  ++  L     + + F  P   +W  Y N   + N   P++   M       +    L
Sbjct  375  PDVIFMYLNLHKAEESVFQSP---LWSMYTNFLEEYNKLIPTRQTTMISAFARNYDKEAL  431

Query  431  FRVLGEAKKFPNLESTATKLQMEKASTLFASGKSPEGIFKVLALDNVGDDILSNTLFHKW  490
             ++L  AKK P+ E  ATKLQ ++      +  SP GIFK L LD+V +D+L++ LF+ W
Sbjct  432  AKLLVAAKKVPSTEKLATKLQTDQIQRWLDNKDSPNGIFKALRLDDVAEDVLTSPLFNTW  491

Query  491  LAYLQKFNKEHPNNQESWFDMLRISYQPFGVERIIETGRKNPLTRLMAEKVENAYHNYWL  550
              YL  FN + P+ + S  D  R S+    + +++ T ++ P    +A K++      WL
Sbjct  492  TTYLDAFNAKFPSEKVSMIDTFRASFDNKSLAKMLITAQEIPTMEKLATKLQADQLQRWL  551

Query  551  DIKMEPKTAFRSLHLDESGEKLLADPKFNTWVQYLKTFNDRYPNEKTTVIDGLRDNSHDI  610
              K  P+  FR+L LD++ + +L++P  NTW  YL+ FN ++P  K +++D  R+   D 
Sbjct  552  ANKDSPEDIFRALVLDDAVDDVLSNPLLNTWASYLEDFNAKFPRSKVSMVDTFREFFGDK  611

Query  611  ALLRMFSAAKNDPSTEKLATDLQSALILKWQDAKKTPEELKRVFVGVPAADEMLDRY  667
             L++M  AAK   ST+K+A+DL+++LI KW  AKK P  + ++      + ++L  Y
Sbjct  612  TLVKMLIAAKKVASTKKIASDLETSLINKWIHAKKIPAVVSKLLGADDGSVKLLRTY  668


Range 2: 81 to 574

Score:238 bits(606), Expect:1e-64, 
Method:Compositional matrix adjust., 
Identities:146/503(29%), Positives:243/503(48%), Gaps:11/503(2%)

Query  164  SELALKLEKDQIRFWIATRKDPSVVFEALNLNWAGISIFPKPEFSAWLKYVDDVNARHPK  223
            S+   K+    +  W      P  VF  L L+  G  +F  P+ + W  Y + V   +P+
Sbjct  81   SQFKTKITPGTLLNWANKEMSPDYVFLKLKLDKDGKQLFDNPDINVWAAYANAVVKSNPE  140

Query  224  EAPLSIIPTLKQRFSRGDEAGTDVLLKLIANGKATTEAKTVANKVESALFDFWLNSRETP  283
            EA L+   TLK R+S       DVL K+   GK  T++ +VA K+++   + W+ ++  P
Sbjct  141  EAMLT---TLKARYS------DDVLAKMFDAGKKVTQSNSVATKLQTQQMENWMAAKNKP  191

Query  284  DKVMDAFKYGTTTQAFLGSPRWKEWERYLSAYNARYPEKKATAIETLTRKYGDAQLLDTL  343
            + V             L SPR++ W +++S YN   P    T +E LT   GD +++  L
Sbjct  192  NDVFKILLLDKAGDQLLASPRFQTWSKFISYYNKENPGDATTVMEKLTYHIGDEEIMRIL  251

Query  344  IGASSKGETKTLAAKLQAQQFDRWMNLKESPLDVYNRLRSSYGDTAFFNEPQLNVWVSYM  403
              A     T+  A KLQ +QF  W+N  + P DV+  L+ +         PQ   W  Y+
Sbjct  252  EAARKVPSTEKAATKLQTEQFKTWLNADKIPGDVFKLLQLNKAGDDLLANPQFKYWGKYV  311

Query  404  NVFVDK--NPSKVDKMFLELGDTFGDMRLFRVLGEAKKFPNLESTATKLQMEKASTLFAS  461
                 K  N  +   +   L D F D  L +++    K P  ++ A ++++E       +
Sbjct  312  EDLNLKPVNNGRQVSIIDALRDNFADDVLVKMILAGMKVPATKNMAQRMEIELFKGWIVN  371

Query  462  GKSPEGIFKVLALDNVGDDILSNTLFHKWLAYLQKFNKEHPNNQESWFDMLRISYQPFGV  521
            GK+P+ IF  L L    + +  + L+  +  +L+++NK  P  Q +       +Y    +
Sbjct  372  GKTPDVIFMYLNLHKAEESVFQSPLWSMYTNFLEEYNKLIPTRQTTMISAFARNYDKEAL  431

Query  522  ERIIETGRKNPLTRLMAEKVENAYHNYWLDIKMEPKTAFRSLHLDESGEKLLADPKFNTW  581
             +++   +K P T  +A K++      WLD K  P   F++L LD+  E +L  P FNTW
Sbjct  432  AKLLVAAKKVPSTEKLATKLQTDQIQRWLDNKDSPNGIFKALRLDDVAEDVLTSPLFNTW  491

Query  582  VQYLKTFNDRYPNEKTTVIDGLRDNSHDIALLRMFSAAKNDPSTEKLATDLQSALILKWQ  641
              YL  FN ++P+EK ++ID  R +  + +L +M   A+  P+ EKLAT LQ+  + +W 
Sbjct  492  TTYLDAFNAKFPSEKVSMIDTFRASFDNKSLAKMLITAQEIPTMEKLATKLQADQLQRWL  551

Query  642  DAKKTPEELKRVFVGVPAADEML  664
              K +PE++ R  V   A D++L
Sbjct  552  ANKDSPEDIFRALVLDDAVDDVL  574


>hypothetical protein PPTG_15594 [Phytophthora nicotianae INRA-310]
Sequence ID: XP_008911097.1 Length: 702
>hypothetical protein PPTG_15594 [Phytophthora nicotianae INRA-310]
Sequence ID: ETN03613.1 Length: 702 
Range 1: 46 to 661

Score:261 bits(667), Expect:5e-73, 
Method:Compositional matrix adjust., 
Identities:175/628(28%), Positives:297/628(47%), Gaps:21/628(3%)

Query  46   RLLRKNSTVDLVGEERAPSIVENIKALVK-----SSAVTPAKLQQWLDERLPAGLVFKNM  100
            RLLR  ST D   E R  S+ ++I  L K      + +TP  L  W ++      VF+ +
Sbjct  46   RLLRAESTADANDEARGFSL-KSIPGLSKLTSMFKTKITPGTLLNWANKEKSPDYVFRKL  104

Query  101  NLDEPNIFSLLHEPNFAKWVQYADDLSAKSSHKESSVISTLTSLHGDKVVYDTIQAAKLY  160
             LD+     L   P+   W  Y +  +   S+ + ++++TL + + D  +    +A K  
Sbjct  105  KLDKTG-HQLFDNPDINVWAAYTN--AVVKSNADDAMLTTLRARYSDDALAKMFEAGKKV  161

Query  161  PQLSELALKLEKDQIRFWIATRKDPSVVFEALNLNWAGISIFPKPEFSAWLKYVDDVNAR  220
             Q   +A KL+  Q+  W+A +K P  VF+ L L+ AG+ +      + W  Y+   N++
Sbjct  162  TQSESVATKLQSRQMENWMAAKKTPDDVFKILLLDKAGVGVLDNSALAGWTTYMRFFNSK  221

Query  221  HP-KEAPLSIIPTLKQRF-SRGDEAGTDVLLKLIANGKATTEAKTVANKVESALFDFWLN  278
               ++  +++I TL   +  RG       +L +I   K        A  +E+    FWL 
Sbjct  222  QANRKNRVTLISTLTTHYKDRG-------VLDIIEAAKKVPSTARTAKLLEADQIQFWLK  274

Query  279  SRETPDKVMDAFKYGTTTQAFLGSPRWKEWERYLSAYNARYPEKKATAIETLTRKYGDAQ  338
            +  TPD+++            L SPR++ W +Y++ YN  YP +  T +E LT   G+ +
Sbjct  275  NERTPDELLTLLSLDKAGDQLLASPRFQTWSKYINYYNKEYPSEATTVMEKLTYNLGEEE  334

Query  339  LLDTLIGASSKGETKTLAAKLQAQQFDRWMNLKESPLDVYNRLRSSYGDTAFFNEPQLNV  398
            ++  L  A     T+  AAKLQA+Q   W++  + P +++  L+         + PQ   
Sbjct  335  VIGILAAARKVPSTEKAAAKLQAEQSKIWLSADKDPEELFKLLQLDKTGDDLLDNPQFKY  394

Query  399  WVSYMNVFVDKNPSKVDKMFLE--LGDTFGDMRLFRVLGEAKKFPNLESTATKLQMEKAS  456
            W  Y+  F + NP   D + +   +   F D  L  ++    K P+ +S A +++ E   
Sbjct  395  WGKYVEDF-NLNPQLEDLVSIIDIVRKNFADDVLAHMIVTGMKAPSTKSMAQRMEDELFK  453

Query  457  TLFASGKSPEGIFKVLALDNVGDDILSNTLFHKWLAYLQKFNKEHPNNQESWFDMLRISY  516
                + K+P+ +F  L L+  G+ +  N L+  +  YL  FNK  P  Q +       +Y
Sbjct  454  GWITNLKTPDVVFMYLKLNKAGEKVFENPLWSMYTKYLDHFNKVVPMKQTTMISAFARNY  513

Query  517  QPFGVERIIETGRKNPLTRLMAEKVENAYHNYWLDIKMEPKTAFRSLHLDESGEKLLADP  576
                + +I+   +K+  T  +A K+       WL  K  P   F++L LDE  + +   P
Sbjct  514  DKEALAKILIAAKKDLRTERLASKLYTEQIQRWLTTKDPPDEIFKALKLDEVTDDIFTSP  573

Query  577  KFNTWVQYLKTFNDRYPNEKTTVIDGLRDNSHDIALLRMFSAAKNDPSTEKLATDLQSAL  636
             FNTW  YL  FN ++P+EK ++ID  R N  D  L +MF  AK  P+ E+LAT LQ+  
Sbjct  574  LFNTWSAYLDDFNAKFPDEKVSMIDTFRTNFDDAFLAKMFVNAKEIPAMEQLATKLQADQ  633

Query  637  ILKWQDAKKTPEELKRVFVGVPAADEML  664
            + +W   + TP+++ R      A D++L
Sbjct  634  LQRWLANRDTPDDIFRALKLNAAVDDVL  661


Range 2: 175 to 693

Score:223 bits(568), Expect:5e-59, 
Method:Compositional matrix adjust., 
Identities:140/527(27%), Positives:257/527(48%), Gaps:11/527(2%)

Query  82   KLQQWLDERLPAGLVFKNMNLDEPNIFSLLHEPNFAKWVQYADDLSAKSSHKESSV--IS  139
            +++ W+  +     VFK + LD+  +  +L     A W  Y    ++K +++++ V  IS
Sbjct  175  QMENWMAAKKTPDDVFKILLLDKAGV-GVLDNSALAGWTTYMRFFNSKQANRKNRVTLIS  233

Query  140  TLTSLHGDKVVYDTIQAAKLYPQLSELALKLEKDQIRFWIATRKDPSVVFEALNLNWAGI  199
            TLT+ + D+ V D I+AAK  P  +  A  LE DQI+FW+   + P  +   L+L+ AG 
Sbjct  234  TLTTHYKDRGVLDIIEAAKKVPSTARTAKLLEADQIQFWLKNERTPDELLTLLSLDKAGD  293

Query  200  SIFPKPEFSAWLKYVDDVNARHPKEAPLSIIPTLKQRFSRGDEAGTDVLLKLIANGKATT  259
             +   P F  W KY++  N  +P EA      T+ ++ +     G + ++ ++A  +   
Sbjct  294  QLLASPRFQTWSKYINYYNKEYPSEAT-----TVMEKLTYN--LGEEEVIGILAAARKVP  346

Query  260  EAKTVANKVESALFDFWLNSRETPDKVMDAFKYGTTTQAFLGSPRWKEWERYLSAYNAR-  318
              +  A K+++     WL++ + P+++    +   T    L +P++K W +Y+  +N   
Sbjct  347  STEKAAAKLQAEQSKIWLSADKDPEELFKLLQLDKTGDDLLDNPQFKYWGKYVEDFNLNP  406

Query  319  YPEKKATAIETLTRKYGDAQLLDTLIGASSKGETKTLAAKLQAQQFDRWMNLKESPLDVY  378
              E   + I+ + + + D  L   ++       TK++A +++ + F  W+   ++P  V+
Sbjct  407  QLEDLVSIIDIVRKNFADDVLAHMIVTGMKAPSTKSMAQRMEDELFKGWITNLKTPDVVF  466

Query  379  NRLRSSYGDTAFFNEPQLNVWVSYMNVFVDKNPSKVDKMFLELGDTFGDMRLFRVLGEAK  438
              L+ +      F  P  +++  Y++ F    P K   M       +    L ++L  AK
Sbjct  467  MYLKLNKAGEKVFENPLWSMYTKYLDHFNKVVPMKQTTMISAFARNYDKEALAKILIAAK  526

Query  439  KFPNLESTATKLQMEKASTLFASGKSPEGIFKVLALDNVGDDILSNTLFHKWLAYLQKFN  498
            K    E  A+KL  E+      +   P+ IFK L LD V DDI ++ LF+ W AYL  FN
Sbjct  527  KDLRTERLASKLYTEQIQRWLTTKDPPDEIFKALKLDEVTDDIFTSPLFNTWSAYLDDFN  586

Query  499  KEHPNNQESWFDMLRISYQPFGVERIIETGRKNPLTRLMAEKVENAYHNYWLDIKMEPKT  558
             + P+ + S  D  R ++    + ++    ++ P    +A K++      WL  +  P  
Sbjct  587  AKFPDEKVSMIDTFRTNFDDAFLAKMFVNAKEIPAMEQLATKLQADQLQRWLANRDTPDD  646

Query  559  AFRSLHLDESGEKLLADPKFNTWVQYLKTFNDRYPNEKTTVIDGLRD  605
             FR+L L+ + + +LA+P  NTW  YL+ FN ++P  K ++ID  RD
Sbjct  647  IFRALKLNAAVDDVLANPLLNTWATYLEDFNAKFPRSKVSMIDTFRD  693


Range 3: 90 to 388

Score:171 bits(432), Expect:2e-40, 
Method:Compositional matrix adjust., 
Identities:102/301(34%), Positives:154/301(51%), Gaps:4/301(1%)

Query  367  WMNLKESPLDVYNRLRSSYGDTAFFNEPQLNVWVSYMNVFVDKNPSKVDKMFLELGDTFG  426
            W N ++SP  V+ +L+        F+ P +NVW +Y N  V  N    D M   L   + 
Sbjct  90   WANKEKSPDYVFRKLKLDKTGHQLFDNPDINVWAAYTNAVVKSNAD--DAMLTTLRARYS  147

Query  427  DMRLFRVLGEAKKFPNLESTATKLQMEKASTLFASGKSPEGIFKVLALDNVGDDILSNTL  486
            D  L ++    KK    ES ATKLQ  +     A+ K+P+ +FK+L LD  G  +L N+ 
Sbjct  148  DDALAKMFEAGKKVTQSESVATKLQSRQMENWMAAKKTPDDVFKILLLDKAGVGVLDNSA  207

Query  487  FHKWLAYLQKFNKEHPN--NQESWFDMLRISYQPFGVERIIETGRKNPLTRLMAEKVENA  544
               W  Y++ FN +  N  N+ +    L   Y+  GV  IIE  +K P T   A+ +E  
Sbjct  208  LAGWTTYMRFFNSKQANRKNRVTLISTLTTHYKDRGVLDIIEAAKKVPSTARTAKLLEAD  267

Query  545  YHNYWLDIKMEPKTAFRSLHLDESGEKLLADPKFNTWVQYLKTFNDRYPNEKTTVIDGLR  604
               +WL  +  P      L LD++G++LLA P+F TW +Y+  +N  YP+E TTV++ L 
Sbjct  268  QIQFWLKNERTPDELLTLLSLDKAGDQLLASPRFQTWSKYINYYNKEYPSEATTVMEKLT  327

Query  605  DNSHDIALLRMFSAAKNDPSTEKLATDLQSALILKWQDAKKTPEELKRVFVGVPAADEML  664
             N  +  ++ + +AA+  PSTEK A  LQ+     W  A K PEEL ++       D++L
Sbjct  328  YNLGEEEVIGILAAARKVPSTEKAAAKLQAEQSKIWLSADKDPEELFKLLQLDKTGDDLL  387

Query  665  D  665
            D
Sbjct  388  D  388


>hypothetical protein DVH05_000460 [Phytophthora capsici]
Sequence ID: KAG1712720.1 Length: 482
Range 1: 4 to 474

Score:254 bits(650), Expect:9e-73, 
Method:Compositional matrix adjust., 
Identities:163/492(33%), Positives:248/492(50%), Gaps:40/492(8%)

Query  195  NWAGISIFPKPEFSAWLKYVDDVNARHPKEAPLSIIPTLKQRFSRGDEAGTDVLLKLIAN  254
            N  G  +F  P  S W++YVDD+N ++     ++ + T         + G D L K+I  
Sbjct  4    NRLGDKLFSSPSLSRWVQYVDDLNGKNSGTKAIATLAT---------QYGDDTLYKMIDA  54

Query  255  GKATTEAKTVANKVESALFDFWLNSRETPDKVMDAFKYGTTTQAFLGSPRWKEWERYLSA  314
             K   E K +A K++      W+ +R+  D V   F           +P++  W +Y+  
Sbjct  55   AKVIPETKDLAPKLQREQIQRWITTRKDSDDVFRLFDLEKAGGNLFNNPKFTVWAKYVDD  114

Query  315  YNARYPEKKATAIETLTRKYGDAQLLDTLIGASSKGETKTLAAKLQAQQFDRWMNLKESP  374
             NA  P    T I TL + + +  L      A +  ETKT+A KL+ +     +N  ++P
Sbjct  115  LNAETP---TTMIPTLKKHFYEEALFRMFGKAKTMEETKTIATKLETELVQSSINNLKTP  171

Query  375  LDVYNRLRSSYGDTAFFNEPQLNVWVSYMNVFVDKNPSKVDKMFLELGDTFGDMRLFRVL  434
                  L  +         P L  W  Y++ +  K P +   M      TFGD    +++
Sbjct  172  EKFLKELGLNSDAFTVLENPLLVTWTKYLDGYNVKFPQEKTTMIETFTKTFGDGLTAKMI  231

Query  435  GEAKKFPNLESTATKLQMEKASTLFASGKSPEGIFK---------------VLALDNVGD  479
              AKK    +  A KL+  +      +G+S + ++K               +L LD  GD
Sbjct  232  AAAKKQDVTKGIAAKLETAQLRLWLNTGQSIDDVYKTLVLFKHADDFRVFLLLGLDEAGD  291

Query  480  DILSNTLFHKWLAYLQKFNKEHPNNQESWFDMLRISYQPF----GVERIIETGRKNPLTR  535
             ILSN +F++W+ Y++ FNKE P  QESWF       QP     GVE++IE G ++P T 
Sbjct  292  SILSNPVFNQWMGYVKNFNKEFPKRQESWF-------QPLLAWGGVEKMIEKGFQHPETV  344

Query  536  LMAEKVENAYHNYWLDIKMEPKTAFRSLHLDESGEKLLADPKFNTWVQYLKTFNDRYPNE  595
             +A++VE A+    L     PKTAF SL L ++ +  LA PKF  W +YL  FN +YP++
Sbjct  345  KLAQRVETAWLKNLLGWGKTPKTAFTSLKL-KTVDNPLASPKFTVWTRYLTAFNKKYPDK  403

Query  596  KTTVIDGLRDNSHDIALLRMFSAAKNDPSTEKLATDLQSALILKWQDAKKTPEELKRVFV  655
            K ++IDGLR+   D  L+++ S AKN   TEKLATD+Q+AL+ KW  AKKTPEE+K +  
Sbjct  404  KISMIDGLRNVYTDRVLVQVLSIAKNG-RTEKLATDMQNALLNKWLAAKKTPEEIKLMLH  462

Query  656  GVPAADEMLDRY  667
            G+  +D+M+ RY
Sbjct  463  GIANSDDMITRY  474


Range 2: 10 to 462

Score:234 bits(596), Expect:6e-65, 
Method:Compositional matrix adjust., 
Identities:152/471(32%), Positives:236/471(50%), Gaps:34/471(7%)

Query  110  LLHEPNFAKWVQYADDLSAKSSHKESSVISTLTSLHGDKVVYDTIQAAKLYPQLSELALK  169
            L   P+ ++WVQY DDL+ K+S   +  I+TL + +GD  +Y  I AAK+ P+  +LA K
Sbjct  10   LFSSPSLSRWVQYVDDLNGKNSG--TKAIATLATQYGDDTLYKMIDAAKVIPETKDLAPK  67

Query  170  LEKDQIRFWIATRKDPSVVFEALNLNWAGISIFPKPEFSAWLKYVDDVNARHPKEAPLSI  229
            L+++QI+ WI TRKD   VF   +L  AG ++F  P+F+ W KYVDD+NA    E P ++
Sbjct  68   LQREQIQRWITTRKDSDDVFRLFDLEKAGGNLFNNPKFTVWAKYVDDLNA----ETPTTM  123

Query  230  IPTLKQRFSRGDEAGTDVLLKLIANGKATTEAKTVANKVESALFDFWLNSRETPDKVMDA  289
            IPTLK+ F        + L ++    K   E KT+A K+E+ L    +N+ +TP+K +  
Sbjct  124  IPTLKKHFYE------EALFRMFGKAKTMEETKTIATKLETELVQSSINNLKTPEKFLKE  177

Query  290  FKYGTTTQAFLGSPRWKEWERYLSAYNARYPEKKATAIETLTRKYGDAQLLDTLIGASSK  349
                +     L +P    W +YL  YN ++P++K T IET T+ +GD      +  A  +
Sbjct  178  LGLNSDAFTVLENPLLVTWTKYLDGYNVKFPQEKTTMIETFTKTFGDGLTAKMIAAAKKQ  237

Query  350  GETKTLAAKLQAQQFDRWMNLKESPLDVYNRL----------------RSSYGDTAFFNE  393
              TK +AAKL+  Q   W+N  +S  DVY  L                    GD+   N 
Sbjct  238  DVTKGIAAKLETAQLRLWLNTGQSIDDVYKTLVLFKHADDFRVFLLLGLDEAGDSILSN-  296

Query  394  PQLNVWVSYMNVFVDKNPSKVDKMFLELGDTFGDMRLFRVLGEAKKFPNLESTATKLQME  453
            P  N W+ Y+  F  + P + +  F  L    G   + +++ +  + P     A +++  
Sbjct  297  PVFNQWMGYVKNFNKEFPKRQESWFQPLLAWGG---VEKMIEKGFQHPETVKLAQRVETA  353

Query  454  KASTLFASGKSPEGIFKVLALDNVGDDILSNTLFHKWLAYLQKFNKEHPNNQESWFDMLR  513
                L   GK+P+  F  L L  V D+ L++  F  W  YL  FNK++P+ + S  D LR
Sbjct  354  WLKNLLGWGKTPKTAFTSLKLKTV-DNPLASPKFTVWTRYLTAFNKKYPDKKISMIDGLR  412

Query  514  ISYQPFGVERIIETGRKNPLTRLMAEKVENAYHNYWLDIKMEPKTAFRSLH  564
              Y    + +++    KN  T  +A  ++NA  N WL  K  P+     LH
Sbjct  413  NVYTDRVLVQVLSIA-KNGRTEKLATDMQNALLNKWLAAKKTPEEIKLMLH  462


Range 3: 44 to 472

Score:120 bits(302), Expect:1e-24, 
Method:Compositional matrix adjust., 
Identities:106/445(24%), Positives:198/445(44%), Gaps:35/445(7%)

Query  58   GEERAPSIVENIKALVKSSAVTPA----KLQQWLDERLPAGLVFKNMNLDEPNIFSLLHE  113
            G++    +++  K + ++  + P     ++Q+W+  R  +  VF+  +L++    +L + 
Sbjct  44   GDDTLYKMIDAAKVIPETKDLAPKLQREQIQRWITTRKDSDDVFRLFDLEKAG-GNLFNN  102

Query  114  PNFAKWVQYADDLSAKSSHKESSVISTLTSLHGDKVVYDTIQAAKLYPQLSELALKLEKD  173
            P F  W +Y DDL+A++    +++I TL     ++ ++     AK   +   +A KLE +
Sbjct  103  PKFTVWAKYVDDLNAETP---TTMIPTLKKHFYEEALFRMFGKAKTMEETKTIATKLETE  159

Query  174  QIRFWIATRKDPSVVFEALNLNWAGISIFPKPEFSAWLKYVDDVNARHPKEAPLSIIPTL  233
             ++  I   K P    + L LN    ++   P    W KY+D  N + P+E   ++I T 
Sbjct  160  LVQSSINNLKTPEKFLKELGLNSDAFTVLENPLLVTWTKYLDGYNVKFPQEKT-TMIETF  218

Query  234  KQRFSRGDEAGTDVLLKLIANGKATTEAKTVANKVESALFDFWLNSRETPD---KVMDAF  290
             + F  G  A      K+IA  K     K +A K+E+A    WLN+ ++ D   K +  F
Sbjct  219  TKTFGDGLTA------KMIAAAKKQDVTKGIAAKLETAQLRLWLNTGQSIDDVYKTLVLF  272

Query  291  KYGTTTQAF------------LGSPRWKEWERYLSAYNARYPEKKATAIETLTRKYGDAQ  338
            K+    + F            L +P + +W  Y+  +N  +P+++ +  + L    G  +
Sbjct  273  KHADDFRVFLLLGLDEAGDSILSNPVFNQWMGYVKNFNKEFPKRQESWFQPLLAWGGVEK  332

Query  339  LLDTLIGASSKGETKTLAAKLQAQQFDRWMNLKESPLDVYNRLRSSYGDTAFFNEPQLNV  398
            +++         ET  LA +++       +   ++P   +  L+    D    + P+  V
Sbjct  333  MIEK---GFQHPETVKLAQRVETAWLKNLLGWGKTPKTAFTSLKLKTVDNPLAS-PKFTV  388

Query  399  WVSYMNVFVDKNPSKVDKMFLELGDTFGDMRLFRVLGEAKKFPNLESTATKLQMEKASTL  458
            W  Y+  F  K P K   M   L + + D  L +VL  AK     E  AT +Q    +  
Sbjct  389  WTRYLTAFNKKYPDKKISMIDGLRNVYTDRVLVQVLSIAKN-GRTEKLATDMQNALLNKW  447

Query  459  FASGKSPEGIFKVLALDNVGDDILS  483
             A+ K+PE I  +L      DD+++
Sbjct  448  LAAKKTPEEIKLMLHGIANSDDMIT  472


Range 4: 3 to 277

Score:102 bits(254), Expect:2e-18, 
Method:Compositional matrix adjust., 
Identities:78/295(26%), Positives:135/295(45%), Gaps:30/295(10%)

Query  378  YNRLRSSYGDTAFFNEPQLNVWVSYMNVFVDKNPSKVDKMFLELGDTFGDMRLFRVLGEA  437
            +NRL    GD   F+ P L+ WV Y++    KN     K    L   +GD  L++++  A
Sbjct  3    HNRL----GD-KLFSSPSLSRWVQYVDDLNGKNSGT--KAIATLATQYGDDTLYKMIDAA  55

Query  438  KKFPNLESTATKLQMEKASTLFASGKSPEGIFKVLALDNVGDDILSNTLFHKWLAYLQKF  497
            K  P  +  A KLQ E+      + K  + +F++  L+  G ++ +N  F  W  Y+   
Sbjct  56   KVIPETKDLAPKLQREQIQRWITTRKDSDDVFRLFDLEKAGGNLFNNPKFTVWAKYVDDL  115

Query  498  NKEHPNN----------QESWFDMLRISYQPFGVERIIETGRKNPLTRLMAEKVENAYHN  547
            N E P            +E+ F M       FG  + +E   K   T+L  E V+++ +N
Sbjct  116  NAETPTTMIPTLKKHFYEEALFRM-------FGKAKTMEE-TKTIATKLETELVQSSINN  167

Query  548  YWLDIKMEPKTAFRSLHLDESGEKLLADPKFNTWVQYLKTFNDRYPNEKTTVIDGLRDNS  607
                    P+   + L L+     +L +P   TW +YL  +N ++P EKTT+I+      
Sbjct  168  L-----KTPEKFLKELGLNSDAFTVLENPLLVTWTKYLDGYNVKFPQEKTTMIETFTKTF  222

Query  608  HDIALLRMFSAAKNDPSTEKLATDLQSALILKWQDAKKTPEELKRVFVGVPAADE  662
             D    +M +AAK    T+ +A  L++A +  W +  ++ +++ +  V    AD+
Sbjct  223  GDGLTAKMIAAAKKQDVTKGIAAKLETAQLRLWLNTGQSIDDVYKTLVLFKHADD  277


		
```
